# Precise transcription timing by a second-messenger drives a bacterial G1/S cell cycle transition

**DOI:** 10.1101/675330

**Authors:** Andreas Kaczmarczyk, Antje M. Hempel, Christoph von Arx, Raphael Böhm, Badri N. Dubey, Jutta Nesper, Tilman Schirmer, Sebastian Hiller, Urs Jenal

## Abstract

Bacteria adapt their growth rate to their metabolic status and environmental conditions by modulating the length of their quiescent G1 period. But the molecular mechanisms controlling G1 length and exit from G1 are poorly understood. Here we identify a key role for the second messenger c-di-GMP, and demonstrate that a gradual increase in c-di-GMP concentration determines precise gene expression during G1/S in *Caulobacter crescentus*. We show that c-di-GMP strongly stimulates the kinase ShkA, activates the TacA transcription factor, and initiates a G1/S-specific transcription program leading to cell morphogenesis and S-phase entry. C-di-GMP activates ShkA by binding to its central pseudo-receiver domain uncovering this wide-spread domain as a novel signal input module of bacterial kinases. Activation of the ShkA-dependent genetic program also causes c-di-GMP to reach peak levels, which triggers S-phase entry and, in parallel, promotes proteolysis of ShkA and TacA. Thus, a gradual increase of c-di-GMP results in a precisely tuned ShkA-TacA activity window enabling G1/S specific gene expression before cells commit to replication initiation. By defining a regulatory mechanism for G1/S control, this study contributes to understanding bacterial growth control at the molecular level.

**GRAPHICAL ABSTRACT:** 

## Supplementary Data 1 for "Precise transcription timing by a second-messenger drives a bacterial G1/S cell cycle transition"

```
>gi|1039939539|ref|WP_065010142.1|:259-757 hybrid sensor histidine kinase/response regulator [Mesorhizobium sp. AA22]
-------------------------LATVSHEIRTPMNGIMGMARLLADTNLSPEQRT---YVGAVSTSASALLALIEDLLDYSKIEAGRFDPEPQPMSVREIADNIVELLAARAFAKNIGLGCHVEPDVPQMITADPGRVRQVLLNLIGNAIKFTDSGGVLVSIARACTETT--------------------NRICFTIADTGPGLHEDDMERIFEEFEQADGTSTR-AHGGAGLGLAISKRLVIAMGGTISVSSR--------LGQGSEFVFDIPAISATEPPQTRQN-----------------ALSGQRAVILSKNAIEADAIARTIRA-----------------NGGMVDLAATDAQAASFAE-------GCDVLLVDAAME----EGDGRLLSRLRQSGFADCEAITLIAPTDR-GMLGEFRASGYATFLARPVRGETLLRVLLTSSVPA-------------------------------------LTQPQPEKRGAPSVRAIGNR------------------------QQGLSVLIAEDNDINAMLARATLLKAGHR-VKVVGDGKAAVEAVTGTGH--KHRFDVVLMDLHMPVMDGLDAIAAIRRHEE------------------ETAVAPVPIMVLSADSQEKTRHAVLAHGASGFVTKPLDPDALVHAVE---------------------------
>gi|657236512|ref|WP_029348190.1|:259-757 chemotaxis protein CheY [Mesorhizobium ciceri]
-------------------------LATVSHEIRTPMNGIMGMARLLADTNLSPEQRT---YVGAVSTSASALLALIEDLLDYSKIEAGRFDPEPQPMSVREIADNIVELLAARAFAKNIGLGCHVEPDVPQMITADPGRVRQVLLNLIGNAIKFTDSGGVLVSIARACTETT--------------------DRICFTVADTGPGLHEDDMERIFEEFEQADGTSTR-AHGGAGLGLAISKRLVIAMGGTISVSSR--------LGQGSEFVFDIPAISATEPPQTRQN-----------------ALSGQRAVILSKNAIEADAIARTIRA-----------------NGGMVDLAATDAQAASFAE-------GCDVLLVDAAME----EGDGRLLRRLRQSGFADCEAITLIAPTDR-GMLGEFRASGYATFLARPVRGETLLRVLLTSSVPA-------------------------------------LTQPQPEKRGAPSVRAISNR------------------------QQGLSVLIAEDNDINAMLARATLLKAGHR-VKVVGDGKAAVEAVTGTGH--KHRFDVVLMDLHMPVMDGLDAIAAIRRHEE------------------ETAVAPVPIMVLSADSQEKTRHAVLAHGASGFVTKPLDPDALVHAVE---------------------------
>gi|652895908|ref|WP_027153070.1|:259-756 hybrid sensor histidine kinase/response regulator [Mesorhizobium sp. WSM2561]
-------------------------LATVSHEIRTPMNGIMGMAKLLADTGLSPQQRT---YVGAISTSASALLALIEDLLDYSKIEAGRFDPEPQPMSVREIADNIVELLAARAFAKNIGLGCHVEPDVPQMISADPGRVRQVLLNLIGNAIKFTDSGGVLVSIARARTETT--------------------DRICFTVTDTGPGLHEDDLERIFEEFEQADGTSTR-AHGGAGLGLAISRRLVIAMGGTISVSSQ--------LGQGSEFVFEILAISATEPPQSRRD-----------------ALSG-RAVILSKNAIEADAIARTIRA-----------------NGGKVDLATTAAQAASFAE-------GCDALLVDAAME----EGDGRLLKRLRQSGFADCEAITLIAPTDR-GMLGDFRASGYATFLARPVRGETLLRVLLTSSVPA-------------------------------------LTQPQPEKRGAPTARAIGSR------------------------RRGLSVLIAEDNDINAMLARATLLKAGHR-VKLVGNGKAAVEAITGTDH--KYRFDVVLMDLHMPVMDGLDAIAAIRRHEE------------------ETAVSPVPIMVLSADSQETTRHAVLAHGASGFVTKPLDPDALVHAVE---------------------------
>gi|563813988|ref|WP_023797434.1|:259-757 hybrid sensor histidine kinase/response regulator [Mesorhizobium sp. L48C026A00]
-------------------------LATVSHEIRTPMNGIMGMAKLLADTGLSPQQRT---YVGAISTSASALLALIEDLLDYSKIEAGRFDPEPQPMSVREIADNIVELLAARAFAKNIGLGCHVEPDVPQMISADPGRVRQVLLNLIGNAIKFTDSGGVLVSIARARTETT--------------------DRICFTVTDTGPGLQEDDLERIFDEFEQADGTSTR-AHGGAGLGLAISRRLVIAMGGTISVSSQ--------LGQGSEFVFEIPAISATEPPQSRRD-----------------ALSGRRAVILSKNAIEADAIARTIRA-----------------NGGKVDLATTAAQAASFAE-------GCDALLVDAAME----EGDGRLLKRLRQSGFADCEAITLIAPTDR-GMLGEFRASGYATFLARPVRGETLLRVLLTSSVPA-------------------------------------LTQPQPEKRGAPTARAIGGR------------------------RRGLSVLIAEDNDINAMLARATLLKAGHR-VKLVGNGKAAVEAITGTDH--KYRFDVVLMDLHMPVMDGLDAIAAIRRHEE------------------ETAVSPVPIMVLSADSQETTRHAVLAHGASGFVTKPLDPDALVHAVE---------------------------
>gi|496149779|ref|WP_008874286.1|:259-757 two-component system sensor histidine kinase/response regulator [Mesorhizobium metallidurans]
-------------------------LATVSHEIRTPMNGIMGMAKLLADTNLSPEQRT---YVGAVSTSASALLALIEDLLDYSKIEAGRFDPEPQPMSVREIADNIIELLAARAFARNIGLGCHVEPDVPQMISADPGRVRQVLLNLIGNAIKFTDSGGVLVTVARTRTETT--------------------DRIRFTITDTGPGLHEDDLERIFEEFEQADGTSTR-AHGGAGLGLAISKRLVTAMGGAISVSSQ--------LGQGSEFIFEIPAVSATEAPQNRQD-----------------ALSGRRAVILSKNAIEADAIARTIRA-----------------NGGKVDLAATAAQAAAFAG-------SCDVLLVDAAME----ESDGRLLKRLRQSGFVDCEAITLIAPTDR-GMLGEFRANGYATFLARPVRGETLLRVLLTSHAPA-------------------------------------FAQPEAEKRGAPSVRTLGSR------------------------QHGLSVLIAEDNDINAMLARATLLKAGHR-VKVVGNGKAAVEAVIGTGH--KHRFDVVLMDLHMPVMDGLDAIAAIRRHEE------------------ETAAPPVPIMVLSADSQEKTRHAVLAHGASGFVTKPLDPDALVHAVE---------------------------
>gi|493382951|ref|WP_006339207.1|:259-757 two-component system sensor histidine kinase/response regulator [Mesorhizobium sp. STM 4661]
-------------------------LATVSHEIRTPMNGIMGMAKLLADTNLSPEQRT---YVGAVSTSASALLALIEDLLDYSKIEAGRFDPEPQPMSVREIADNIIELLAARAFAKNIGLGCHVEPDVPQMISADPGRVRQVLLNLIGNAIKFTDSGGVLVTVARARTETT--------------------DRIRFTITDTGPGLHEDDLERIFEEFEQADGTSTR-THGGAGLGLAISKRLVIAMGGTISVSSQ--------LGQGSEFILEIPAVSATEAPQNRQS-----------------ALSGRRAVILSKNAIEADAIARTIRA-----------------NGGKVDLAATAAQAAPFAG-------SCDMLLVDASME----ESDGRLLKRLRQSGFVDCEAITLIAPTDR-GMLGEFRANGYATFLARPVRGETLLRVLLTSHAPA-------------------------------------LAQPEADKRGAPSVRTIGSR------------------------QHGLSVLIAEDNDINAMLARATLLKAGHR-VKVVGNGKAAVEAVIGTGH--KHRFDVVLMDLHMPVMDGLDAIAAIRRHEE------------------ETAAPPVPIMVLSADSQEKTRHAVLAHGASGFVTKPLDPDALVHAVE---------------------------
>gi|1039863849|ref|WP_064991983.1|:259-756 hybrid sensor histidine kinase/response regulator [Mesorhizobium loti]
-------------------------LATVSHEIRTPMNGIMGMARLLADTSLSPEQQT---YVGAISTSASALLALIEDLLDYSKIEAGRFDPEPQPMSVREIADNIIELLAARAFAKGIGLGCHVEPDVPQLITADPGRVRQVLLNLIGNAIKFTDGGGVLVSVARARTENS--------------------DRICFTITDTGPGLRDEDMERIFEEFEQADGTSTR-AHGGAGLGLAISKRLVAAMGGTISVSSR--------LGQGSEFVFEIPAREATEAPQGRQN-----------------ALAGRHAVILSRNAVEAEAIARTIRA-----------------NGGTAGIASTMAQAAPLAE-------GCDALLVDAAME----ESDGRLLKRLRQSGFSDCEAITLIAPTDR-GMLGEFRASGYATFLARPVRGGTLLRVLLTSHASA-------------------------------------LAQPQPEKRRAPAS-ASSGR------------------------QQGLSVLIAEDNDINAMLARATLLKAGHR-VTVVGNGKAAVEAVTSAGH--KHRFDVVLMDLHMPVMDGLDAIAAIRRHEE------------------EISAPPVPIMVLSADSQEKTRHTVLAHGASGFVTKPLDPDALVNAVE---------------------------
>gi|652726219|ref|WP_027056614.1|:259-756 chemotaxis protein CheY [Mesorhizobium erdmanii]
-------------------------LATVSHEIRTPMNGIMGMARLLADTSLSPEQQT---YVGAISTSASALLALIEDLLDYSKIEAGRFDPEPQPMSVREIADNIIELLAARAFAKGIGLGCHVEPDVPQLITADPGRVRQVLLNLIGNAIKFTDGGGVLVSVARARTENS--------------------DRICFTITDTGPGLRDEDMERIFEEFEQADGTSTR-AHGGAGLGLAISKRLVAAMGGTISVSSR--------LGQGSEFVFEIPAREATEAPQGRQN-----------------ALAGRHAVILSRNAVEAEAIARTIRA-----------------NGGTAGIASTMAQAAPLAE-------GCDALLVDAAME----ESDGRLLKRLRQSGFSDCEAITLIAPTDR-GMLGEFRASGYATFLARPVRGGTLLRVLLTSHASA-------------------------------------LAQPQPEKRRAPAS-ASSGR------------------------QQGLSVLIAEDNDINAMLARATLLKAGHR-VTVVGNGKAAVEAVTSAGH--KHRFDVVLMDLHMPVMDGLDAIAAIRRHEE------------------EISAPPVPIMVLSADSQEKTRHTVLAHGASGFVTKPLDPDALVNAVE---------------------------
>gi|740864453|ref|WP_038649704.1|:249-747 chemotaxis protein CheY [Mesorhizobium huakuii]
-------------------------LATVSHEIRTPMNGIMGMARLLADTSLSPEQQT---YVGAISTSASALLALIEDLLDYSKIEAGRFDPEPQPMSVREIADNIIELLAARAFAKGIGLGCHVEPDVPQLITADPGRVRQVLLNLIGNAIKFTDGGGVLVSIARARTETS--------------------DRICFTITDTGPGLREEDMERIFEEFEQADGTSTR-AHGGAGLGLAISKRLVTAMGGTISVSSR--------LGQGSDFVFEIPATEATEAPQGRQN-----------------VLAGRRAVILSRNAVEADAIARTIRA-----------------NGGTAGIATTVAQAVPLAE-------GCDVLLVDAAME----ESDGRVLKRLRQGGFSDCEAITLIAPTDR-GMLGEFRASGYATFLARPVRGGTLLRVLLTSHAPA-------------------------------------LAQPQPEKRRTPALRASSDR------------------------QLGLSVLIAEDNDINAMLARATLLKAGHR-VKVVGNGKAAVEAVTSAGH--KHRFDVVLMDLHMPVMDGLDAIAAIRRHEE------------------ETSAPPVPIMVLSADSQEKTRHAVLAHGASGFVTKPLDPDALVNAVE---------------------------
>gi|518699814|ref|WP_019861209.1|:259-757 two-component system sensor histidine kinase/response regulator [Mesorhizobium loti]
-------------------------LATVSHEIRTPMNGIMGMARLLADTSLSPEQQT---YVGAISTSASALLALIEDLLDYSKIEAGRFDPEPQPMSVREIADNIIELLAARAFAKGIGLGCHVEPDVPQLITADPGRVRQVLLNLIGNAIKFTDGGGVLVSIARARTETS--------------------DRICFTITDTGPGLREEDMERIFEEFEQADGTSTR-AHGGAGLGLAISKRLVTAMGGTISVSSR--------LGQGSDFVFEIPATEATEAPQGRQN-----------------VLAGRRAVILSRNAVEADAIARTIRA-----------------NGGTAGIATTVAQAVPLAE-------GCDVLLVDAAME----ESDGRVLKRLRQGGFSDCEAITLIAPTDR-GMLGEFRASGYATFLARPVRGGTLLRVLLTSHAPA-------------------------------------LAQPQPEKRRTPALRASSDR------------------------QLGLSVLIAEDNDINAMLARATLLKAGHR-VKVVGNGKAAVEAVTSAGH--KHRFDVVLMDLHMPVMDGLDAIAAIRRHEE------------------ETSAPPVPIMVLSADSQEKTRHAVLAHGASGFVTKPLDPDALVNAVE---------------------------
>gi|657126199|gb|AID32512.1|:220-718 sensory box protein [Mesorhizobium huakuii 7653R]
-------------------------LATVSHEIRTPMNGIMGMARLLADTSLSPEQQT---YVGAISTSASALLALIEDLLDYSKIEAGRFDPEPQPMSVREIADNIIELLAARAFAKGIGLGCHVEPDVPQLITADPGRVRQVLLNLIGNAIKFTDGGGVLVSIARARTETS--------------------DRICFTITDTGPGLREEDMERIFEEFEQADGTSTR-AHGGAGLGLAISKRLVTAMGGTISVSSR--------LGQGSDFVFEIPATEATEAPQGRQN-----------------VLAGRRAVILSRNAVEADAIARTIRA-----------------NGGTAGIATTVAQAVPLAE-------GCDVLLVDAAME----ESDGRVLKRLRQGGFSDCEAITLIAPTDR-GMLGEFRASGYATFLARPVRGGTLLRVLLTSHAPA-------------------------------------LAQPQPEKRRTPALRASSDR------------------------QLGLSVLIAEDNDINAMLARATLLKAGHR-VKVVGNGKAAVEAVTSAGH--KHRFDVVLMDLHMPVMDGLDAIAAIRRHEE------------------ETSAPPVPIMVLSADSQEKTRHAVLAHGASGFVTKPLDPDALVNAVE---------------------------
>gi|696356526|ref|WP_032931678.1|:257-755 chemotaxis protein CheY [Mesorhizobium loti]
-------------------------LATVSHEIRTPMNGIMGMARLLADTSLSPEQQT---YVGAISTSASALLALIEDLLDYSKIEAGRFDPKPQPMSVREIADNIIELLAARAFAKDIGLGCHVEPDVPQLITADPGRVRQVLLNLIGNAIKFTDGGGVLVSIARARSETS--------------------DRICFTITDTGPGLREEDMERIFEEFEQADGTSTR-AHGGAGLGLAISKRLVAAMGGTISVSSR--------LGQGSEFVFEIPATEATEAPQGRQN-----------------VLAGRRAVILSRNAVEADAIARTIRA-----------------NGGTAGIATTVAQAAPLAE-------GCDVLLVDAAME----ESDGRVLKRLRQSGFTDCEAITLIAPTDR-GMLGEFRASGYATFLARPVRGGTLLRVLLTSHAPA-------------------------------------LAQPQPEKRRTPALRASSDR------------------------QQGLSVLIAEDNDINAMLARATLLKAGHR-VKVVGNGKAAVEAVTGAGH--KHRFDVVLMDLHMPVMDGLDAIAAIRRHEE------------------ETSAPPVPIMVLSADSQEKTRHAVLAHGASGFVTKPLDPDALVNAVE---------------------------
>gi|499213963|ref|WP_010911503.1|:257-755 two-component system sensor histidine kinase/response regulator [Mesorhizobium loti]
-------------------------LATVSHEIRTPMNGIMGMARLLADTSLSPEQQT---YVGAISTSASALLALIEDLLDYSKIEAGRFDPEPQPMSVREIADNIIELLAARAFAKDIGLGCHVEPDVPQLITADPGRVRQVLLNLIGNAIKFTDGGGVLVSIARARSETS--------------------DRICFTITDTGPGLREEDMERIFEEFEQADGTSTR-AHGGAGLGLAISKRLVAAMGGTISVSSR--------LGQGSEFVFEIPATEATEAPQGRQN-----------------VLAGRRAVILSRNAVEADAIARTIRA-----------------NGGTAGIATTVAQAAPLAE-------GCDVLLVDAAME----ESDGRVLKRLRQSGFTDCEAITLIAPTDR-GMLGEFRASGYATFLARPVRGGTLLRVLLTSHAPA-------------------------------------LAQPQPEKRRTPALRASSDR------------------------QQGLSVLIAEDNDINAMLARATLLKAGHR-VKVVGNGKAAVEAVTGAGH--KHRFDVVLMDLHMPVMDGLDAIAAIRRHEE------------------ETSAPPVPIMVLSADSQEKTRHAVLAHGASGFVTKPLDPDALVNAVE---------------------------
>gi|652703291|ref|WP_027043266.1|:257-755 chemotaxis protein CheY [Mesorhizobium sp. URHC0008]
-------------------------LATVSHEIRTPMNGIMGMARLLADTSLSPEQQT---YVGAVSTSASALLALIEDLLDYSKIEAGRFDPEPQPMSVREIADNIIELLAARAFAKDIGLGCHVEPDVPQLITADPGRVRQVLLNLIGNAIKFTDSGGVLVSVARARTESS--------------------DRICFTITDTGPGLRDEDMERIFEEFEQADGTSTR-THGGAGLGLAISRRLVAAMGGTISVSSR--------LGQGSEFVFEIPATEATDAPQGRQN-----------------VLAGRRAVILSRNAVEADAIARTIRA-----------------NGGTAGIATTVAQAAPLAE-------GCDALLVDAAME----ESDGRLLKRLRQSGFSDCEAITLIAPTDR-GMLGEFRASGYATFLARPVRGGTLLRVLLTSHAPA-------------------------------------LAQQQPEKRRTPALRASSER------------------------QQGLSVLIAEDNDINAMLARATLLKAGHR-VKVVGNGKAAVEAITSAGH--MNRFDVVLMDLHMPVMDGLDAIAAIRRHEE------------------ETSAAPVPIMVLSADSQEKTRHTVLAHGASGFVTKPLDPDALVSAVE---------------------------
>gi|652731863|ref|WP_027060217.1|:257-755 chemotaxis protein CheY [Mesorhizobium loti]
-------------------------LATVSHEIRTPMNGIMGMARLLADTSLSPEQQT---YVGAVSTSASALLALIEDLLDYSKIEAGRFDPEPQPMSVREIADNIIELLAARAFAKDIGLGCHVEPDVPQLITADPGRVRQVLLNLIGNAIKFTDGGGVLVSVARARTEAS--------------------DRICFTITDTGPGLRDEDMERIFEEFEQADGTSTR-THGGAGLGLAISKRLVAAMGGTISVSSR--------LGQGSEFVFEIPATEATEAPQGQLN-----------------ALAGRRAVILSRNAVEADAIARTIRA-----------------NGGTAGIATSVAQAAPFAG-------GCDVLLVDAAME----ESDGRLLKRLRQSGFSDCEAITLIAPTDR-GMLGEFRASGYATFLARPVRGGTLLRVLLTSHAPA-------------------------------------LAQPQPEKRRTPTLRASGER------------------------QQGLSVLIAEDNDINAMLARATLLKAGHR-VKVVGNGKAAVEAVTSAGH--KHRFDVVLMDLHMPVMDGLDAIAAIRRHEE------------------ETSAPPVPIMVLSADSQEKTRHAVLAHGASGFVTKPLDPEALVNAVE---------------------------
>gi|652682133|ref|WP_027031079.1|:257-755 chemotaxis protein CheY [Mesorhizobium loti]
-------------------------LATVSHEIRTPMNGIMGMARLLADTSLSPEQQT---YVGAVSTSASALLALIEDLLDYSKIEAGRFDPEPQPMSVREIADNIIELLAARAFAKDIGLGCHVEPDVPQLITADPGRVRQVLLNLIGNAIKFTDGGGVLVSVARARTETS--------------------DRICFTITDTGPGLRDEDMERIFEEFEQADGTSTR-THGGAGLGLAISKRLVAAMGGTISVSSR--------LGQGSEFVFEIPATEATEAPQGRLN-----------------ALIGRRAVILSRNAIEADAIARTIRA-----------------NGGTAGIATSVAQAAPFAD-------GCDVLLVDASME----ESDGRLLKRLRQSGFSDCEAITLIAPTDR-GMLGEFRASGYATFLARPVRGATLLRVLLTSHAPG-------------------------------------LAQPQPEKRRVPALRASGDR------------------------QQGLSVLIAEDNDINAMLARATLLKAGHR-VKVVGNGKAAVEAVTSAGH--KNRFDVVLMDLHMPVMDGLDAIAAIRRHEE------------------ETSAPPVPIMVLSADSQEKTRHAVLAHGASGFVTKPLDPEALVNAVE---------------------------
>gi|563558456|ref|WP_023764039.1|:259-757 MULTISPECIES: chemotaxis protein CheY [Mesorhizobium]
-------------------------LATVSHEIRTPMNGIMGMARLLADTSLSPEQQT---YVGAISTSASALLALIEDLLDYSKIEAGRFDPEPQPMSVREIADNIIELLAARAFAKDIGLGCHVEPDVPQMITADPGRVRQVLLNLIGNAIKFTDGGGVLVSVARARTETT--------------------DRICFTIADTGPGLRDEDMERIFEEFEQADGTSTR-THGGAGLGLAISKRLVAAMGGTISVSSR--------LGQGSEFVFEIPATAATEAPQGRLD-----------------ALAGRHAVILSRNAVEADAIARTIRA-----------------SGGTAGIATTVAQAAPFAH-------GCDVLLVDAAME----ESDGRLLKRLRQSGFSDCEAITLIAPTDR-GMLGEFRASGYTTFLARPVRGGTLLRVLLSSHAPA-------------------------------------LAHPQPEKRRTPALRASSDR------------------------QQGLSVLIAEDNDINAMLARATLLKAGHR-VQVVGNGKAAVEAVTSAGH--KHRFDVVLMDLHMPVMDGLDAIAAIRRHEE------------------ETSAPPVPIMVLSADSQEKTRHAVLAHGASGFVTKPLDPDALVNAVE---------------------------
>gi|503658919|ref|WP_013892995.1|:259-757 two-component system sensor histidine kinase/response regulator [Mesorhizobium opportunistum]
-------------------------LATVSHEIRTPMNGIMGMARLLADTSLSPEQQT---YVGAISTSASALLALIEDLLDYSKIEAGRFDPEPQPISVREIADNIIELLAARAFAKDIGLGCHVEPDVPQMITADPGRVRQVLLNLIGNAIKFTDGGGVLVSVARARTATT--------------------DRICFTIADTGPGLRDEDMERIFEEFEQADGTSTR-THGGAGLGLAISKRLVAAMGGTISVSSR--------LGQGSEFVFEIPATAATEAPQGRLD-----------------ALAGRRAVILSRNAVEADAIARTIRA-----------------SGGTAGIATTVAQAAPFAH-------GCDVLLVDAAME----ESDGRLLKRLRQSGFSDCEAITLIAPTDR-GMLGEFRASGYTTFLARPVRGGTLLRVLLSSHAPA-------------------------------------LAHPQPEKRRAPALRASSER------------------------QQGLSVLIAEDNDINAMLARATLLKAGHR-VQVVGNGKAAVEAVTSAGH--KHRFDVVLMDLHMPVMDGLDAIAAIRRHEE------------------ETSAPPVPIMVLSADSQEKTRHAVLAHGASGFVTKPLDPDALVNAVE---------------------------
>gi|947917618|ref|WP_056577805.1|:259-757 MULTISPECIES: two-component system sensor histidine kinase/response regulator [Mesorhizobium]
-------------------------LATVSHEIRTPMNGIMGMARLLADTSLSPEQQT---YVGAISTSASALLALIEDLLDYSKIEAGRFDPEPQPMSVREIADNIIELLAARAFAKDIGLGCHVEPDVPQMITADPGRVRQVLLNLIGNAIKFTDSGGVLVSVARARTETS--------------------DRICFTIADTGPGLRDEDMERIFEEFEQADGTSTR-THGGAGLGLAISKRLVTAMGGTISVSSR--------LGQGSEFVFEIPATEATEAPQGRQN-----------------ALAGRHAVILSRNAVEADAIARTIRA-----------------NGGTAGIAATAAQAASLAN-------GCDVLLVDAAME----ESDGRLLKRLRLSGFSDCEAVTLIAPTDR-GMLGEFRASGYATFLARPVRGGTLLRVLLTSHAPA-------------------------------------LAQPQPEKRRAPALRTSTGR------------------------QQGLSVLIAEDNDINAMLARATLLKAGHR-VKVVGNGKAAVEAVTSAGH--KHRFDVVLMDLHMPIMDGLDAIAAIRRHEE------------------ETSVPPVPIMVLSADSQEKTRHAVLAHGASGFVTKPLDPDALVNAVE---------------------------
>gi|563576020|ref|WP_023781179.1|:261-759 chemotaxis protein CheY [Mesorhizobium sp. LNHC220B00]
-------------------------LATVSHEIRTPMNGIMGMARLLADTSLSPEQQT---YVGAISTSASALLALIEDLLDYSKIEAGRFDPEPQPMSVREIADNIIELMAARAFAKNIGLGCHVEPDVPQLITADPGRVRQVLLNLIGNAIKFTDSGGVLVSVARARTETS--------------------DRICFTIADTGPGLRDEDMERIFEEFEQADGTSTR-THGGAGLGLAISKRLVAAMGGTISASSR--------LGQGSEFVFEIPATSATEPPQGRLN-----------------ALAGRRAVIVSKNTVEADAIARTIRS-----------------NGGAAGIATTVAQAASFAD-------GCDVLLVDAAME----ESDGRLLKRLRQHGFSDCEAVTLIAPTDR-GMLGEFRASGYATFLARPVRGGTLLRVLLSSHAPV-------------------------------------LAQPQPEKRRAPALRASGER------------------------QHGLSVLIAEDNDINAMLARATLLKAGHR-VKVVGNGKAAVEAVTGAGN--KHRFDVVLMDLHMPVMDGLDAIAAIRRHEE------------------EASVPPVPIMVLSADSQEKTRHAVLAHGASGFVTKPLDPDALVSAVE---------------------------
>gi|563565129|ref|WP_023770630.1|:261-759 MULTISPECIES: chemotaxis protein CheY [Mesorhizobium]
-------------------------LATVSHEIRTPMNGIMGMARLLADTSLSPEQQT---YVGAISTSASALLALIEDLLDYSKIEAGRFDPEPQPMSVREIADNIIELMAARAFAKNIGLGCHVEPDVPQLITADPGRVRQVLLNLIGNAIKFTDSGGVLVSVARARTETS--------------------DRICFTIADTGPGLRDEDMERIFEEFEQADGTSTR-THGGAGLGLAISKRLVAAMGGTISVSSR--------LGQGSEFVFEIPATSATEPPQGRLN-----------------ALAGRRAVIVSKNTVEADAIARTIRS-----------------NGGAAGIATTVAQAASFAD-------GCDVLLVDAAME----ESDGRLLKRLRQHGFSDCEAVTLIAPTDR-GMLGEFRASGYATFLARPVRGGTLLRVLLSSHAPV-------------------------------------LAQPQPEKRRAPALRASGER------------------------QHGLSVLIAEDNDINAMLARATLLKAGHR-VKVVGNGKAAVEAVTGAGQ--KHRFDVVLMDLHMPVMDGLDAIAAIRRHEE------------------EASVPPVPIMVLSADSQEKTRHAVLAHGASGFVTKPLDPDALVSAVE---------------------------
>gi|505128603|ref|WP_015315705.1|:261-759 two-component system sensor histidine kinase/response regulator [Mesorhizobium australicum]
-------------------------LATVSHEIRTPMNGIMGMARLLADTSLSPEQQT---YVGAISTSASALLALIEDLLDYSKIEAGRFDPEPQPMSVREIADNIIELMAARAFAKNIGLGCHVEPDVPQLITADPGRVRQVLLNLIGNAIKFTDSGGVLVSVARARTETS--------------------DRICFTIADTGPGLRDEDMERIFEEFEQADGTSTR-THGGAGLGLAISKRLVAAMGGTISVSSR--------LGQGSEFVFEIPATSATEPPQGRLN-----------------ALAGRRAVIVSKNTVEADAIARTIRS-----------------NGGAAGIATTVAQAASFAD-------GCDVLLVDAAME----ESDGRLLKRLRQHGFSDCEAVTLIAPTDR-GMLGEFRASGYATFLARPVRGGTLLRVLLSSHAPV-------------------------------------LAQPQPEKRRAPALRASGER------------------------QQGLSVLIAEDNDINAMLARATLLKAGHR-VKVVGNGKAAVEAVTGAGH--KHRFDVVLMDLHMPVMDGLDAIAAIRRHEE------------------EASVPPVPIMVLSADSQEKTRHAVLAHGASGFVTKPLDPDALVSAVE---------------------------
>gi|652879840|ref|WP_027143048.1|:266-764 hybrid sensor histidine kinase/response regulator [Mesorhizobium sp. WSM3626]
-------------------------LATVSHEIRTPMNGIMGMARLLADTRLSPEQQT---YVGAISTSASALLALIEDLLDYSKIEAGRFDPEPQPMSVREIADNIIELMAARAFAKNIGLGCHVEPDVPQLITADPGRVRQVLLNLIGNAIKFTDSGGVLVSVARARAETT--------------------DRICFTIADTGPGLRDEDMERIFEEFEQADGTSTR-PHGGAGLGLAISKRLVAAMGGAISVSSR--------LGQGSEFVFEIPAISATEPPQGRLN-----------------ALAGRRAVILSKNTVEADAIARTIRA-----------------NGGAAGMATTVAQAASFAD-------GCDVLLVDAALE----ESDGRLLKRLRQHGFANCEAITLIAPTDR-GMLGEFRGSGYATFLARPVRGGTLLRVLLSSHAPV-------------------------------------LAPPQPEKRRAPALRASGER------------------------QQGLSVLIAEDNDINAMLARATLLKAGHR-VKVVGNGKAAVEAVTGAGH--NRRFDVVLMDLHMPVMDGLDAIAAIRRHEE------------------ETSVPPVPIMVLSADSQEKTRHAVLAHGASGFVTKPLDPEALVSAVE---------------------------
>gi|652669520|ref|WP_027023655.1|:257-755 chemotaxis protein CheY [Mesorhizobium sp. URHA0056]
-------------------------LATVSHEIRTPMNGIMGMARLLADTSLSPEQQT---YVGAISTSASALLALIEDLLDYSKIEAGRFDPEPQPMSVREIADNIVELLAARAFAKDIGLGCHVEPDVPQMITADPGRVRQVLLNLIGNAIKFTDSGGVLVSIARARTETT--------------------DRICFTIADTGPGLRDEDMERIFEEFEQADGTPTR-THGGAGLGLAISRRLVAAMGGTISVSSR--------LGQGSEFVFEIPAISATEPPQNRLN-----------------ALAGRRAVILSKNAIEADAIAMTIRA-----------------SGGAADVSTTVAQAASLAD-------SCDVLLIDAAME----GSDGRLLKRLRQSGFSDCEAITLIAPTDR-GMLGEFRANGYATFLARPVRGGTLLRVLLSSHAPA-------------------------------------TAQPQPEKRRTAVLCAAGDR------------------------QQGLSVLIAEDNDINAMLARATLLKAGHR-VKVVGNGKAAVEAVIGAGH--KQRFDVVLMDLHMPVMDGLDAIAAIRRHEE------------------ETAVPPVPIMVLSADSQEKTRHAVLAHGASGFVTKPLDPDALVNAVE---------------------------
>gi|1017221774|ref|WP_063173093.1|:259-757 hybrid sensor histidine kinase/response regulator [Mesorhizobium ciceri]
-------------------------LATVSHEIRTPMNGIMGMARLLADTSLSPEQQT---YVGAVSTSASALLALIEDLLDYSKIEAGRFDPEPQPMSVREIADNIIELLAARAFAKDIGLGCHVEPDVPQLITADPGKVRQVLLNLIGNAIKFTDSGGVLVSIARARTETS--------------------DRICFTIADTGPGLHDADLERIFEEFEQADGTSTR-THGGAGLGLAISRRLVAAMGGTISVSSR--------LGQGSEFVFEVPATAATEAPQGRQN-----------------ALSGRRVVILSKNAVEADAIARTIRA-----------------NGGAVDIATTAAQAAPFAA-------GCDAILVDAAME----EGDGRLLKRLRQSGFSDCEAITLIAPTDR-GMLGEFRASGYATFLARPVRGGTLLRVLLSSHAPS-------------------------------------LGPPQPEKRGAPTLRAVGNR------------------------QRGLSVLIAEDNDINAMLARATLLKAGHR-VRVVGNGKAAVEAVTGAAH--KDRFDVVLMDLHMPVMDGLDAIAAIRRHEE------------------ESAVRPVPIMVLSADSQEKTRHAVLAHGASGFVTKPLDPEALVNAVE---------------------------
>gi|652907324|ref|WP_027161326.1|:259-757 MULTISPECIES: hybrid sensor histidine kinase/response regulator [Mesorhizobium]
-------------------------LATVSHEIRTPMNGIMGMARLLADTSLSPEQQT---YVGAVSTSASALLALIEDLLDYSKIEAGRFDPEPQPMSVREIADNIIELLAARAFAKDIGLGCHVEPDVPQLITADPGKVRQVLLNLIGNAIKFTDSGGVLVSIARARTETS--------------------DRICFTIADTGPGLHDADLERIFEEFEQADGTSTR-THGGAGLGLAISRRLVAAMGGTISVSSR--------LGQGSEFVFEVPATAATEAPQGRQN-----------------ALSGRRVVILSKNAVEADAIARTIRA-----------------NGGAVDIATTAAQAAPFAA-------GCDAILVDAAME----EGDGRLLKRLRQSGFSDCEAITLIAPTDR-GMLGEFRASGYATFLARPVRGGTLLRVLLSSHAPS-------------------------------------LGPPQPEKRGAPTLRAVGNR------------------------QRGLSVLIAEDNDINAMLARATLLKAGHR-VRVVGNGKAAVEAVTGAAH--KDRFDVVLMDLHMPVMDGLDAIAAIRRHEE------------------ESAVRPVPIMVLSADSQEKTRHAVLAHGASGFVTKPLDPEALVNAVE---------------------------
>gi|503294912|ref|WP_013529573.1|:259-757 hybrid sensor histidine kinase/response regulator [Mesorhizobium ciceri]
-------------------------LATVSHEIRTPMNGIMGMARLLADTSLSPEQQT---YVGAVSTSASALLALIEDLLDYSKIEAGRFDPEPQPMSVREIADNIIELLAARAFAKDIGLGCHVEPDVPQLITADPGKVRQVLLNLIGNAIKFTDSGGVLVSIARARTETS--------------------DRICFTIADTGPGLHDADLERIFEEFEQADGTSTR-THGGAGLGLAISRRLVAAMGGTISVSSR--------LGQGSEFVFEVPATAATEAPQGRQN-----------------ALSGRRVVILSKNAVEADAIARTIRA-----------------NGGAVDIATTAAQAAPFAA-------GCDAILVDAAME----EGDGRLLKRLRQSGFSDCEAITLIAPTDR-GMLGEFRASGYATFLARPVRGGTLLRVLLSSHAPS-------------------------------------LGPPQPEKRGAPTLRAVGNR------------------------QRGLSVLIAEDNDINAMLARATLLKAGHR-VRVVGNGKAAVEAVTGAGH--KDRFDVVLMDLHMPVMDGLDAIAAIRRHEE------------------ESAVRPVPIMVLSADSQEKTRHAVLAHGASGFVTKPLDPEALVNAVE---------------------------
>gi|639162655|ref|WP_024502832.1|:259-757 hybrid sensor histidine kinase/response regulator [Mesorhizobium ciceri]
-------------------------LATVSHEIRTPMNGIMGMARLLADTSLSPEQQT---YVGAVSTSASALLALIEDLLDYSKIEAGRFDPEPQPMSVREIADNIIELLAARAFAKDIGLGCHVEPDVPQLITADPGKVRQVLLNLIGNAIKFTDSGGVLVSIARARTETS--------------------DRICFTIADTGPGLHDADLERIFEEFEQADGTSTR-THGGAGLGLAISRRLVAAMGGTISVSSR--------LGQGSEFVFEIPATAATEAPQGRQN-----------------ALSGRRVVILSKNAVEADAIARTIRA-----------------NGGAVDIATTAAQAAPFAA-------GCDAILVDAAME----EGDGRLLKRLRQSGFSDCEAITLIAPTDR-GMLGEFRASGYATFLARPVRGGTLLRVLLSSHAPS-------------------------------------LGPPQPEKRGAPTLRAVGNR------------------------QRGLSVLIAEDNDINAMLARATLLKAGHR-VRVVGNGKAAVEAVTGAAH--KDRFDVVLMDLHMPVMDGLDAIAAIRRHEE------------------ESAVRPVPIMVLSADSQEKTRHAVLAHGASGFVTKPLDPEALVNAVE---------------------------
>gi|652693602|ref|WP_027037722.1|:259-757 hybrid sensor histidine kinase/response regulator [Mesorhizobium ciceri]
-------------------------LATVSHEIRTPMNGIMGMARLLADTSLSPEQQT---YVGAVSTSASALLALIEDLLDYSKIEAGRFDPEPQPMSVREIADNIIELLAARAFAKDIGLGCHVEPDVPQLITADPGKVRQVLLNLIGNAIKFTDSGGVLVSIARARTETS--------------------DRICFTIADTGPGLRDADLERIFEEFEQADGTSTR-THGGAGLGLAISRRLVAAMGGTISVSSR--------LGQGSEFVFEIPATAATEAPQGHQN-----------------ALSGRRAVILSKNAVEADAIARTIRA-----------------NGGAVDIATTAAQAAPFAA-------GCDAILVDAAME----EGDGRLLKRLRQSGFSDCEAITLIAPTDR-GMLGEFRASGYATFLARPVRGGTLLRVLLSSHAPS-------------------------------------LGPPQPEKRGAPSLRAVGNR------------------------QRGLSVLIAEDNDINAMLARATLLKAGHR-VKVVGNGKAAVEAVTGAAH--KDRFDVVLMDLHMPVMDGLDAIAAIRRHEE------------------ESAVRPVPIMVLSADSQEKTRHAVLAHGASGFVTKPLDPEALVNAVE---------------------------
>gi|563944459|ref|WP_023812527.1|:246-744 chemotaxis protein CheY [Mesorhizobium sp. L2C084A000]
-------------------------LATVSHEIRTPMNGIMGMARLLADTSLSPEQQT---YVGAVSTSASALLALIEDLLDYSKIEAGRFDPEPQPMSVREIADNIIELLAARAFAKDIGLGCHVEPDVPQLITADPGKVRQVLLNLIGNAIKFTDSGGVLVSIARARTETS--------------------DRICFTIADTGPGLRDADLERIFEEFEQADGTSTR-THGGAGLGLAISRRLVAAMGGTISVSSR--------LGQGSEFVFEIPAIAATEAPQGHQN-----------------ALSGRRAVILSKNAVEADAIARTIRA-----------------NGGAVDIATTAAQAAPFAA-------GCDAILVDAAME----EGDGRLLKRLRQSGFSDCEAITLIAPTDR-GMLGEFRASGYATFLARPVRGGTLLRVLLSSHAPS-------------------------------------LGPPQPERRGAPTLRAVGNR------------------------QRGLSVLIAEDNDINAMLARATLLKAGHR-VKVVGNGKAAVEAVTGAAH--KDRFDVVLMDLHMPVMDGLDAIAAIRRHEE------------------ESAVRPVPIMVLSADSQEKTRHAVLAHGASGFVTKPLDPEALVNAVE---------------------------
>gi|947934827|ref|WP_056594953.1|:259-757 MULTISPECIES: two-component system sensor histidine kinase/response regulator [Mesorhizobium]
-------------------------LATVSHEIRTPMNGIMGMARLLADTSLSPEQQT---YVGAISTSASALLALIEDLLDYSKIEAGRFDPEPQPMSVREIADNIIELLAARAFAKGIGLGCHVEPDVPQLITADPGKVRQVLLNLIGNAIKFTDSGGVLVSIARARTETS--------------------DRVCFTIADTGPGLHDQDLDRIFEEFEQADGTSTR-THGGAGLGLAISRRLVAAMGGTISVSSR--------LGQGSEFVFEIPAIAATEAPQGRQN-----------------ALSGRRAVILSKNAVEADAIARTIRA-----------------NGGAVDVAITAAQAAAFAA-------GCDVILVDAAME----ESDGRLLKRLRQSGFSDCEAITLIAPTDR-GMLGEFRASGYATFLARPVRGGTLLRVLLSSHAPS-------------------------------------LAQPQPERRGAPMLRAVGNR------------------------QRGLSVLIAEDNDINAMLARATLLKAGHR-VKVVGNGKAAVEAVTGAGH--RDRFDVVLMDLHMPVMDGLDAIAAIRRHEE------------------ETAVSPVPIMVLSADSQEKTRHAVLAHGASGFVTKPLDPEALVNAVE---------------------------
>gi|563554996|ref|WP_023760755.1|:257-755 chemotaxis protein CheY [Mesorhizobium sp. LNHC252B00]
-------------------------LATVSHEIRTPMNGIMGMARLLADTSLSPEQQT---YVGAVSTSASALLALIEDLLDYSKIEAGRFDPEPQPMSVREIADNIIELLAARAFAKDIGLGCYVEPDVPQLITADPGRVRQVLLNLIGNAIKFTDSGGVLVSVARVRTETT--------------------DRICFTIADTGPGLHDEDLDRIFEEFEQADGTSTR-AHGGAGLGLAISKRLVAAMGGTISVSSR--------IGQGSEFVFEIPAIAATEAQQGRQN-----------------ALSGRRAVILSKNAVEADAIARTIRA-----------------NGGAVDLATTAAQAAPFAA-------GCDALLVDAAME----ESDGRLLKRLRLSGFSHCEAITLIAPTDR-GMLGEFRASGYATFLARPVRGGTLLRVLLSSHAPS-------------------------------------LAQPQPEKRGGPTLRTVSNR------------------------QRGLSVLIAEDNDINAMLARATLLKAGHR-VKVVGNGKAAVEAVTGAGH--NHRFDVVLMDLHMPVMDGLDAIAAIRRHEE------------------ETAMSPVPIMVLSADSQEKTRHAVLAHGASGFVTKPLDPEALVNAVE---------------------------
>gi|563501042|ref|WP_023718947.1|:259-757 hybrid sensor histidine kinase/response regulator [Mesorhizobium sp. LSHC420B00]
-------------------------LATVSHEIRTPMNGIMGMARLLADTSLSPEQRT---YVGAISTSASALLALIEDLLDYSKIEAGRFDPEPQPMSVREIADNVIELLAARAFAKDIGLGCHVEPDVPQLITADPGRVRQVLLNLIGNAVKFTDSGGVLASIGRVRTETT--------------------NRIRFTITDTGPGLREEDMERIFEDFEQADGTSTR-THGGAGLGLAISKRLVTAMGGTISVSSR--------LGQGSEFVFEIPAISAVEALQIRQN-----------------ALLGRHAVIVSKNLVEAEAIARTIRA-----------------NGGTVDLAAAAAQAAPFAE-------GCNVLLVDAAME----QSDGRLLRRLRQSGFVDCEAVTLIAPTDR-GMLGEFRANGYATFLARPVRGETLLRVLLTSHAPV-------------------------------------IAEPQPQKRGAQAGHAIGGR------------------------QQGLSVLIAEDNDINAMLARATLLKAGHR-VKVVGNGKAAVEAVISTGH--KHRYDVVLMDLHMPVMDGLDAIAAIRRHEE------------------ETAVPPVPIMVLSADSQEKTRHAVLAHGASGFVTKPLDPDALVHAVE---------------------------
>gi|563448505|ref|WP_023675252.1|:259-757 hybrid sensor histidine kinase/response regulator [Mesorhizobium sp. LSJC280B00]
-------------------------LATVSHEIRTPMNGIMGMARLLADTSLSPEQRT---YVGAISTSASALLALIEDLLDYSKIEAGRFDPEPQPMSVREIADNVIELLAARAFAKDIGLGCHVEPDVPQLITADPGRVRQVLLNLIGNAVKFTDSGGVLASIARVRTETT--------------------DRIRFTIADTGPGLREEDMERIFEDFEQADGTSTR-AHGGAGLGLAISKRLVTAMGGTISVSSR--------LGQGSEFVFDIPAISAVEAPQIRQD-----------------ALSGRHAVIVSKNLVEAEALARTIRA-----------------NGGTVDLATAAAQATAFAE-------GCDVLLIDAAME----QSDGRLLRRLRQSGFADCEAVTLIAPTDR-GMLGEFRANGYATFLARPVRGETLLRVLLTSHAPV-------------------------------------IAEPQLQKRGAQAGHAIGAR------------------------QQGLSVLIAEDNDINAMLARATLLKAGHR-VKVVGNGKAAVEAVISTGH--KHRYDVVLMDLHMPVMDGLDAIAAIRRHEE------------------ETAVPPVPIMVLSADSQEKTRHAVLAHGASGFVTKPLDPDALVHAVE---------------------------
>gi|1039256890|gb|OBQ97048.1|:259-754 hybrid sensor histidine kinase/response regulator [Mesorhizobium sp. AA23]
-------------------------LATVSHEIRTPMNGIMGMAKLLADTDLSPEQRT---YVGAVSTSASSLLALIEDLLDYSKIEAGRFDPEPQPTSLREIADNIIELLAAKAFSKTIGLGCHVEPDVPQMITADPGRVRQVLLNLIGNAVKFTDTGGVLLTVARASTEST--------------------DRIRFTIADTGPGLREEDMERIFEEFEQSDGTSTR-VHGGAGLGLAISKRLVIAMGGTISVSSR--------LGEGSEFVFDIPATAATQPPQYRRD-----------------ILSGRRAVIVSKNAIEADAIARTIRA-----------------HGGAVEIAATPDQAIALAA-------GCNVLLVDAALE----NSDGRLLKRLRQSGFVDCQAITLITPADR-GMLGEFRANGYATFLARPVRGETLLRVLLTSHVPA-------------------------------------PAEPRSEPRGTASV----RRR-----------------------DKGLSVLIAEDNDINAMLARATLLKAGHR-VKIVSNGKAAVEAVTDAGL--KHRFDVVLMDLHMPVMDGLDAIAAIRRHEE------------------ALAVPPIPIMVLSADSQEKTRHTVLAHGASGFVTKPLDPDALVQAVE---------------------------
>gi|1039233678|gb|OBQ74131.1|:259-754 hybrid sensor histidine kinase/response regulator [Mesorhizobium sp. WSM3873]
-------------------------LATVSHEIRTPMNGIMGMAKLLADTDLSPEQRT---YVGAVSTSASSLLALIEDLLDYSKIEAGRFDPEPQPTSLREIADNIIELLAAKAFSKTIGLGCHVEPDVPQMITADPGRVRQVLLNLIGNAVKFTDTGGVLLTVARASTEST--------------------DRIRFTIADTGPGLREEDMERIFEEFEQSDGTSTR-VHGGAGLGLAISKRLVIAMGGTISVSSR--------LGEGSEFVFDIPATAATQPPQYRRD-----------------ILSGRRAVIVSKNAVEADAIARTIRA-----------------HGGAVEIAATPDQAIAFAA-------GCNVLLVDAALE----NSDGRLLKRLRQSGFVDCQAITLIAPADR-GMLGEFRANGYATFLARPVRGETLLRVLLTSHVPA-------------------------------------PAEPRSEPRGTASV----RRR-----------------------DKGLSVLIAEDNDINAMLARATLLKAGHR-VKIVSNGKAAVEAVTDAGL--KHRFDVVLMDLHMPVMDGLDAIAAIRRHEE------------------ALAVPPIPIMVLSADSQEKTRHTVLAHGASGFVTKPLDPDALVQAVE---------------------------
>gi|974596512|ref|WP_059186528.1|:259-754 hybrid sensor histidine kinase/response regulator [Mesorhizobium loti]
-------------------------LATVSHEIRTPMNGIMGMARLLADTDLSPEQRT---YVGAVSTSASALLALIEDLLDYSKIEAGRFDPEPQPTSLREIADNIIELLAAKAFSKNIGLGCYVEPDVPQMITADPGRVRQVLLNLIGNAVKFTDAGGVLLTVARARTEST--------------------DRICFTIADTGPGLREEDMERIFEEFEQSDGTSTR-VHGGAGLGLAISRRLVIAMGGTISVSSR--------LGEGSEFVFEIPATAATEPPPHRQN-----------------ILSDRRAVIVSKNAVEADAIARAIRA-----------------HGGAVDIVATPVQAAPFAA-------GCNVLLIDATLE----NSDGRLLRRLRESGFVDCEAITLIAPTDR-GMLGEFRTNGYATFLARPVRGETLLRVLLTSHVPT-------------------------------------PAEPRPEPRGVTSA----RRR-----------------------DQGLSVLIAEDNDINAMLARATLLKAGHR-VKIVGNGKAAVEAVTDAGL--KHRFDVVLMDLHMPVMDGLDAIAAIRRHEE------------------ALAVPPIPIMVLSADSQEKTRHTVLAHGASGFVTKPLDPDALVRAVE---------------------------
>gi|751299286|ref|WP_041007858.1|:259-753 hybrid sensor histidine kinase/response regulator [Mesorhizobium plurifarium]
-------------------------LATVSHEIRTPMNGIMGMAKLLADTDLSPEQRT---YVGAVSTSASALLALIEDLLDYSKIEAGRFEPEPQPTSLREIADNIIELLAARAFAKNIGLGCHVEPDVPQMITADPGRVRQVLLNLIGNAVKFTDTGGVLLTVARARTETT--------------------DRICFTVADTGPGLREEDMERIFEEFEQSDGTSTR-VHGGAGLGLAISKRLATAMGGTISVSSR--------LGEGSEFVLELPAVAATEPPPHRHN-----------------ILADRRAVIVSKNPTEADAIARTIRA-----------------HGGIVEIAATPSQAAPFAA-------ACNVLLIDAALE----NSDGRLLKRLRDSGFADCEAITLIAPTDR-GMLGEFRASGYATFLARPVRGETLLRVLLTSHGSA-------------------------------------LVQPRPEPRQASS-----RKR-----------------------DQGLSVLIAEDNDINAMLARATLLKAGHR-VKIVGNGKAAVDAVTDAGL--KFRFDVVLMDLHMPVMDGLDAIAAIRRHEE------------------SLAMPPIPIMVLSADSQEKTRHAVLAHGASGFVTKPLDPDALVQAVE---------------------------
>gi|751281524|ref|WP_040990327.1|:259-753 hybrid sensor histidine kinase/response regulator [Mesorhizobium plurifarium]
-------------------------LATVSHEIRTPMNGIMGMAKLLADTDLSPEQRT---YVGAVSTSASALLALIEDLLDYSKIEAGRFEPEPQPTSLREIADNIIELLAARAFAKNIGLGCHVEPDVPQMITADPGRVRQVLLNLIGNAVKFTDTGGVLLTVARARTETT--------------------DRICFTVADTGPGLREEDMERIFEEFEQSDGTSTR-VHGGAGLGLAISKRLATAMGGTISVSSR--------LGEGSEFVLELPAVAATEPPPHRHN-----------------ILADRRAVIVSKNPTEADAIARTIRA-----------------HGGIVEIAATPSQAAPFAA-------GCNVLLIDAALE----NSDGRLLKRLRDSGFTDCEAITLIAPTDR-GMLGEFRASGYATFLARPVRGETLLRVLLTSHGSA-------------------------------------LVQPRPEPRQASS-----RKR-----------------------DQGLSVLIAEDNDINAMLARATLLKAGHR-VKIVGNGKAAVDAVTDAGL--KFRFDVVLMDLHMPVMDGLDAIAAIRRHEE------------------SLAMPPIPIMVLSADSQEKTRHAVLAHGASGFVTKPLDPDALVQAVE---------------------------
>gi|927913042|emb|CDX63106.1|:259-753 Two-component sensor/response regulator hybrid [Mesorhizobium plurifarium]
-------------------------LATVSHEIRTPMNGIMGMAKLLADTDLSPEQRT---YVGAVSTSASALLALIEDLLDYSKIEAGRFEPEPQPTSLREIADNIIELLAARAFAKNIGLGCHVEPDVPQMITADPGRVRQVLLNLIGNAVKFTDAGGVLLTVARARTETT--------------------DRICFTVADTGPGLREEDMERIFEEFEQSDGTSTR-VHGGAGLGLAISKRLATAMGGTISVSSR--------LGEGSEFVLELPAVAATEPPPHRHN-----------------ILADRRAVIVSKNPTEADAIARTIRA-----------------HGGIVEIAATPSQAAPFAA-------GCNVLLIDAALE----NSDGRLLKRLRDSGFADCEAITLIAPTDR-GMLGEFRASGYATFLARPVRGETLLRVLLTSHGSA-------------------------------------LVQPRPEPRQASS-----RKR-----------------------DQGLSVLIAEDNDINAMLARATLLKAGHR-VKIVGNGKAAVDAVTDAGL--KFRFDVVLMDLHMPVMDGLDAIAAIRRHEE------------------SLAMPPIPIMVLSADSQEKTRHAVLAHGASGFVTKPLDPDALVQAVE---------------------------
>gi|751296339|ref|WP_041004934.1|:259-753 hybrid sensor histidine kinase/response regulator [Mesorhizobium plurifarium]
-------------------------LATVSHEIRTPMNGIMGMAKLLADTDLSPEQRT---YVGAVSTSASALLALIEDLLDYSKIEAGRFEPEPQPTSLREIADNIIELLAAKAFAKNIGLGCHVEPDVPQMITADPGRVRQVLLNLIGNAVKFTDTGGVLLTVARARTETA--------------------DRICFTVADTGPGLREEDMERIFEEFEQSDGTSTR-VHGGAGLGLAISKRLATAMGGTISVSSR--------LGEGSEFVLELPAVAATEPPPHRHN-----------------ILADRRAVIVSKNPTEADAIARTIRA-----------------HGGIVEIAATPSQAAPFAA-------GCNVLLIDAALE----NSDGRLLKRLRDSGFADCEAITLIAPTDR-GMLGEFRASGYATFLARPVRGETLLRVLLTSHGSA-------------------------------------LVQPRPEPRQASS-----RKR-----------------------DQGLSVLIAEDNDINAMLARATLLKAGHR-VKIVGNGKAAVDAVTDAGL--KFRFDVVLMDLHMPVMDGLDAIAAIRRHEE------------------SLAMPPIPIMVLSADSQEKTRHAVLAHGASGFVTKPLDPDALVQAVE---------------------------
>gi|751288823|ref|WP_040997506.1|:259-753 hybrid sensor histidine kinase/response regulator [Mesorhizobium sp. SOD10]
-------------------------LATVSHEIRTPMNGIMGMAKLLADTDLSPEQRT---YVGAISTSASALLALIEDLLDYSKIEAGRFEPEPQPTSLREIADNIIELLAAKAFAKNIGLGCHVEPDVPQMITADPGRVRQVLLNLIGNAVKFTDTGGVLLTVARARTETT--------------------DRVCFNVADTGPGLREEDMERIFEEFEQSDGTSTR-VHGGAGLGLAISKRLATAMGGTISVSSR--------LGEGSEFVLELPAVAATEPPPHRHN-----------------ILADRRAVIVSKNLTEADAIARTIRA-----------------HGGSVEIATTPGQAAPFAA-------GCNVLLIDAALE----NGDGRLLKRLRDSGFVDCEAITLIAPTDR-GMLGEFRASGYATFLARPVRGETLLRVLLTSHGSA-------------------------------------LVQPRPQPREASS-----RKR-----------------------DQGLSVLIAEDNDINAMLARATLLKAGHR-VKIVGNGKAAVDAVTDAGL--KFRFDVVLMDLHMPVMDGLDAIAAIRRHEE------------------SLAMPPIPIMVLSADSQEKTRHAVLAHGASGFVTKPLDPDALVQAVE---------------------------
>gi|652911427|ref|WP_027165378.1|:259-754 hybrid sensor histidine kinase/response regulator [Mesorhizobium sp. WSM3224]
-------------------------LATVSHEIRTPMNGIMGMAKLLADTDLSPEQRT---YVGAVSTSASALLALIEDLLDYSKIEAGRFEPEPQPTSLREIADNIIELLAAKAFAKNIGLGCHVEPDVPQMITADPGRVRQVLLNLIGNAVKFTDTGGVLLTVARARTETT--------------------DTICFTVADTGPGLREEDMERIFEEFEQSDGTSTR-VHGGAGLGLAISKRLAAAMGGTISVSSR--------LGEGSEFVLEIPAVAATEPPPHRHN-----------------ILADRRAVIVSKNAIEADAIARTIRA-----------------HGGTVEVAATPSQAAPFAA-------GCNVLLIDAALE----NSDGRLLRRLRDSGFVDCEAITLIAPTDR-GMLGEFRASGYATFLARPVRGETLLRVLLTSHGSP-------------------------------------LAQPQPAPRGASSA----RRR-----------------------EQGLSVLIAEDNDINAMLARATLLKAGHR-VKIVGNGKAAVEAVTDAGL--KFRFDVVLMDLHMPVMDGLDAIAAIRRHEE------------------SLAMPPIPIMVLSADSQEKTRHAVLAHGASGFVTKPLDPEALVQAVE---------------------------
>gi|756823762|ref|WP_042641037.1|:257-752 chemotaxis protein CheY [Mesorhizobium sp. ORS3359]
-------------------------LATVSHEIRTPMNGIMGMAKLLADTDLSPEQRT---YVGAVSTSASALLALIEDLLDYSKIEAGRFEPEPQPTSLREIADNIIELLAAKAFAKNIGLGCHVEPDVPQMITADPGRLRQVLLNLIGNAVKFTDTGGVLLTVARARTETS--------------------DSICFTIADTGPGLREEDMERIFEEFEQSDGTSTR-VHGGAGLGLAISKRLVTAMGGTISVSSR--------LGEGSEFILEIPAVAATEPPPHRHN-----------------ILADRRAVIVSKNAIEADAIARAIRA-----------------YGGIVDVAATPGQAAPFAA-------GCNVLLVDAALE----NSDGRLLKRLRDSGFADCEAITLIAPTDR-GMLGEFRASGYATFLARPVRGETLLRVLLTSHGSA-------------------------------------LTQPRPEPRGAASV----RKR-----------------------DQGLSVLIAEDNDINAMLARATLLKAGHR-VKVVGNGKAAVDAVTDAGL--KFRFDVVLMDLHMPVMDGLDAIAAIRRHEE------------------SLAMPPIPIMVLSADSQEKTRHAVLAHGASGFVTKPLDPDALVQAVE---------------------------
>gi|563527315|ref|WP_023733591.1|:259-757 hybrid sensor histidine kinase/response regulator [Mesorhizobium sp. LNJC403B00]
-------------------------LATVSHEIRTPMNGIMGMAKLLADTNLSPEQRT---YVGAVSTSASALLALIEDLLDYSKIEAGRFDPEPQPTSLREIADNIIELMAAKAFAKNIGLGCHVEPDVPQMIMADPGRVRQVLLNLIGNAIKFTDTGGVLVSVARARTETS--------------------DRICFTVADTGPGLREEDMERIFEEFEQSDGTSTR-THGGAGLGLAISRRLVAAMGGAISVSSR--------LGEGSEFVFEIPAAGATEAPQNRQN-----------------ILAGRRAVIVSKNAVEADAIARTIRA-----------------HGGAVDVAATASQATPFAE-------HCDVLLIDAALE----DGDGRLLKRLRQSGFADCEAITLIAPTDR-GMLGEFRTSGYATFLARPVRGETLLRVLLTSHAPA-------------------------------------LPPPKPEKTGASSLRAHGGR------------------------QQGLSVLIAEDNDINAMLARATLLKAGHR-VKVVGNGKAAVEAVTEAGL--KNRFDVVLMDLHMPVMDGLDAIAAIRRHEE------------------EMAVPPVPIMVLSADSQEKTRHAVLAHGASGFVTKPLDPDALVHAVE---------------------------
>gi|563520070|ref|WP_023726459.1|:259-757 hybrid sensor histidine kinase/response regulator [Mesorhizobium sp. LSHC412B00]
-------------------------LATVSHEIRTPMNGIMGMAKLLADTNLSPEQRT---YVGAVSTSASALLALIEDLLDYSKIEAGRFDPEPQPTSLREIADNIIELMAAKAFAKNIGLGCHVEPDVPQMIMADPGRVRQVLLNLIGNAIKFTDTGGVLVSVARARTETS--------------------DRICFTVADTGPGLREEDMERIFEEFEQSDGTSTR-THGGAGLGLAISRRLVAAMGGAISVSSR--------LGEGSEFVFEIPAAGATEAPQNRQN-----------------ILAGRRAVIVSKNAVEADAIARTIRA-----------------HGGAVDVAATASQATPFAE-------HCDVLLIDAALE----DGDGGLLKRLRQSGFADCEAITLIAPTDR-GMLGEFRTSGYATFLARPVRGETLLRVLLTSHAPA-------------------------------------LPPPKPEKTGASSLRAHGGR------------------------QQGLSVLIAEDNDINAMLARATLLKAGHR-VKVVGNGKAAVEAVTEAGL--KNRFDVVLMDLHMPVMDGLDAIAAIRRHEE------------------EMAVPPVPIMVLSADSQEKTRHAVLAHGASGFVTKPLDPDALVHAVE---------------------------
>gi|652714842|ref|WP_027049734.1|:259-757 hybrid sensor histidine kinase/response regulator [Mesorhizobium sp. URHB0007]
-------------------------LATVSHEIRTPMNGIMGMAKLLADTNLSPEQRT---YVGAVSTSASALLALIEDLLDYSKIEAGRFDPEPQPTSLREIADNIIELMAAKAFAKNIGLGCHVEPDVPQMIMADPGRVRQVLLNLIGNAIKFTDTGGVLVSVARARTETS--------------------DRICFTVADTGPGLREEDMERIFEEFEQSDGTSTR-THGGAGLGLAISRRLVAAMGGAISVSSR--------LGEGSEFVFEIPAAGATEAPQNRQN-----------------ILAGRRAVIVSKNAVEADAIARTIRA-----------------HGGAVDVAATASQATPFAE-------HCDVLLIDAALE----DGDGRLLKRLRQSGFADCEAITLIAPTDR-GMLGEFRTSGYATFLARPVRGETLLRVLLTSHAPA-------------------------------------LPPPKPEKTGASSLRAHGGR------------------------QQGLSVLIAEDNDINAMLARATLLKAGHR-VKVVGNGKAAVEAVTEAGL--KNRFDVVLMDLHMPVMDGLDAIAAIRRHEE------------------EMALPPVPIMVLSADSQEKTRHAVLAHGASGFVTKPLDPDALVHAVE---------------------------
>gi|563461510|ref|WP_023686578.1|:259-757 hybrid sensor histidine kinase/response regulator [Mesorhizobium sp. LSJC269B00]
-------------------------LATVSHEIRTPMNGIMGMAKLLADTNLSPEQRT---YVGAVSTSASALLALIEDLLDYSKIEAGRFDPEPQPTSLREIADNIIELMAAKAFAKNIGLGCHVEPDVPQMIMADPGRVRQVLLNLIGNAIKFTDTGGVLVSVARARTETS--------------------DRICFTVADTGPGLREEDMERIFEEFEQSDGTSTR-THGGAGLGLAISRRLVAAMGGAISVSSR--------LGEGSEFVFEIPAAGATEAPQNRQN-----------------ILAGRRAVIVSKNAVEADAIARTIRA-----------------HGGAVDVAATASQATPFAD-------HCDVLLIDAALE----VGDGRLLKRLRQSGFADCEAITLIAPTDR-GMLGEFRTSGYATFLARPVRGETLLRVLLTSHAPA-------------------------------------LPPPKPEKTGASSLRAHGGR------------------------QQGLSVLIAEDNDINAMLARATLLKAGHR-VKVVGNGKAAVEAVTEAGL--KNRFDVVLMDLHMPVMDGLDAIAAIRRHEE------------------EMAVPPVPIMVLSADSQEKTRHAVLAHGASGFVTKPLDPDALVHAVE---------------------------
>gi|564002054|ref|WP_023828330.1|:259-757 hybrid sensor histidine kinase/response regulator [Mesorhizobium sp. L103C120A0]
-------------------------LATVSHEIRTPMNGIMGMAKLLADTNLSPEQRT---YVGAVSTSASALLALIEDLLDYSKIEAGRFDPEPQPTSLREIADNIIELMAAKAFAKNIGLGCHVEPDVPQMIMADPGRVRQVLLNLIGNAIKFTDTGGVLVSVARARTETS--------------------DRICFTVADTGPGLREEDMERIFEEFEQSDGTSTR-THGGAGLGLAISRRLVAAMGGAISVSSR--------LGEGSEFVFEIPAAGATEAPQNRQN-----------------ILAGRRAVIVSKNAVEADAIARTIRA-----------------HGGAVDVAATASQATPFAE-------HCDVLLIDAALE----DGDGRLLKRLRQSGFADCEAITLIAPTDR-GMLGEFRTSGYATFLARPVRGETLLRVLLTSHAPA-------------------------------------LPPPKPEKTGASSLRAHGGR------------------------QQGLSVLIAEDNDINAMLARATLLKAGHR-VKVVGNGKAAVEAVTEAGL--KNRFDVVLMDLHMPVMDGLDAIAAIRRHEE------------------EMAVPPVPIMVLSADSQEKTRHTVLAHGASGFVTKPLDPDALVHAVE---------------------------
>gi|563985794|ref|WP_023817162.1|:259-757 MULTISPECIES: hybrid sensor histidine kinase/response regulator [Mesorhizobium]
-------------------------LATVSHEIRTPMNGIMGMAKLLADTNLSPEQRT---YVGAVSTSASALLALIEDLLDYSKIEAGRFDPEPQPTSLREIADNIIELMAAKAFAKNIGLGCHVEPDVPQMIMADPGRVRQVLLNLIGNAIKFTDTGGVLVSVARARTETS--------------------DRICFTVADTGPGLREEDMERIFEEFEQSDGTSTR-THGGAGLGLAISRRLVAAMGGAISVSSR--------LGEGSEFVFEIPAAGATEAPQNRQN-----------------ILAGRRAVIVSKNAVEADAIARTIRA-----------------HGGAVDVAATASQATPFAE-------HCDVLLIDAALE----DGDGRLLKRLRQSGFADCEAITLIAPTDR-GMLGEFRTSGYATFLARPVRGETLLRVLLTSHAPA-------------------------------------LPPPKPEKTGASSLRAHGGR------------------------QQGLSVLIAEDNDINAMLARATLLKAGHR-VKVVGNGKAAVEAVTEAGL--KNRFDVVLMDLHMPVMDGLDAIAAIRRHEE------------------EMAVPPVPIMVLSADSQEKTRHTVLAHGASGFVTKPLDPDALVHAVE---------------------------
>gi|563869017|ref|WP_023804612.1|:259-757 hybrid sensor histidine kinase/response regulator [Mesorhizobium sp. L2C089B000]
-------------------------LATVSHEIRTPMNGIMGMAKLLADTNLSPEQRT---YVGAVSTSASALLALIEDLLDYSKIEAGRFDPEPQPTSLREIADNIIELMAAKAFAKNIGLGCHVEPDVPQMIMADPGRVRQVLLNLIGNAIKFTDTGGVLVSVARARTETS--------------------DRICFTVADTGPGLREEDMERIFEEFEQSDGTSTR-THGGAGLGLAISRRLVAAMGGAISVSSR--------LGEGSEFVFEIPAAGATEAPQNRQN-----------------ILAGRRAVIVSKNAVEADAIARTIRA-----------------HGGAVDVAATASQATPFAE-------HCDVLLIDAALE----DGDGRLLKRLRQSGFADCEAITLIAPTDR-GMLGEFRTSGYATFLARPVRGETLLRVLLTSHAPA-------------------------------------LPPPKPEKTGASSLRAHGGR------------------------QQGLSVLIAEDNDINAMLARATLLKAGHR-VKVVGNGKAAVEAVTEAGL--KNRFDVVLMDLHMPVMDGLDAIAAIRRHEE------------------EMAVPPVPIMVLSADSQEKTRHTVLAHGASGFVTKPLDPDALVHAVE---------------------------
>gi|563534672|ref|WP_023740832.1|:259-757 hybrid sensor histidine kinase/response regulator [Mesorhizobium sp. LNJC395A00]
-------------------------LATVSHEIRTPMNGIMGMAKLLADTNLSPEQRT---YVGAVSTSASALLALIEDLLDYSKIEAGRFDPEPQPTSLREIADNIIELMAAKAFAKNIGLGCHVEPDVPQMIMADPGRVRQVLLNLIGNAIKFTDTGGVLVSVARARTETS--------------------DRICFTVADTGPGLREEDMERIFEEFEQSDGTSTR-THGGAGLGLAISRRLVAAMGGAISVSSR--------LGEGSEFVFEIPAAGATEAPQNRQN-----------------ILAGRRAVIVSKNAVEADAIARTIRA-----------------HGGAVDVAATASQATPFAE-------HCDVLLIDAALE----DGDGRLLKRLRQSGFADCEAITLIAPTDR-GMLGEFRTSGYATFLARPVRGETLLRVLLTSHAPA-------------------------------------LPPPKPEKTGASSLRAHGGR------------------------QQGLSVLIAEDNDINAMLARATLLKAGHR-VKVVGNGKAAVEAVTEAGL--KNRFDVVLMDLHMPVMDGLDAIAAIRRHEE------------------EMAVPPVPIMVLSADSQEKTRHTVLAHGASGFVTKPLDPDALVHAVE---------------------------
>gi|563544113|ref|WP_023750093.1|:259-757 hybrid sensor histidine kinase/response regulator [Mesorhizobium sp. LNJC384A00]
-------------------------LATVSHEIRTPMNGIMGMAKLLADTNLSPEQRT---YVGAVSTSASALLALIEDLLDYSKIEAGRFDPEPQPTSLREIADNIIELMAAKAFAKNIGLGCHVEPDVPQMIMADPGRVRQVLLNLIGNAIKFTDTGGVLVSVARARTETS--------------------DRICFTVADTGPGLREEDMERIFEEFEQSDGTSTR-THGGAGLGLAISRRLVAAMGGAISVSSR--------LGEGSEFVFEIPAAGATEAPQNRQN-----------------ILAGRRAVIVSKNAVEADAIARTIRA-----------------HGGAVDVAATASQATPFAE-------HCDVLLIDAALE----DGDGRLLKRLRQSGFADCEAITLIAPTDR-GMLGEFRTNGYATFLARPVRGETLLRVLLTSHAPA-------------------------------------LPPPKPEKTGASSLRAHGGR------------------------QQGLSVLIAEDNDINAMLARATLLKAGHR-VKVVGNGKAAVEAVTEAGL--KNRFDVVLMDLHMPVMDGLDAIAAIRRHEE------------------EMAVPPVPIMVLSADSQEKTRHTVLAHGASGFVTKPLDPDALVHAVE---------------------------
>gi|563473261|ref|WP_023698195.1|:259-757 MULTISPECIES: hybrid sensor histidine kinase/response regulator [Mesorhizobium]
-------------------------LATVSHEIRTPMNGIMGMAKLLADTNLSPEQRT---YVGAVSTSASALLALIEDLLDYSKIEAGRFDPEPQPTSLREIADNIIELMAAKAFAKNIGLGCHVEPDVPQMIMADPGRVRQVLLNLIGNAIKFTDTGGVLVSVARARTETS--------------------DRICFTVADTGPGLREEDMERIFEEFEQSDGTSTR-THGGAGLGLAISRRLVAAMGGAISVSSR--------LGEGSEFVFEIPAAGATEAPQNRQN-----------------ILAGRRAVIVSKNAVEADAIARTIRA-----------------HGGAVDVAATASQATPFAE-------HCDVLLIDAALE----DGDGRLLKRLRQSGFADCEAITLIAPTDR-GMLGEFRTNGYATFLARPVRGETLLRVLLTSHAPA-------------------------------------LPPPKPEKTGASSLRAHGGR------------------------QQGLSVLIAEDNDINAMLARATLLKAGHR-VKVVGNGKAAVEAVTEAGL--KNRFDVVLMDLHMPVMDGLDAIAAIRRHEE------------------EMAVPPVPIMVLSADSQEKTRHTVLAHGASGFVTKPLDPDALVHAVE---------------------------
>gi|563537989|ref|WP_023744089.1|:259-757 hybrid sensor histidine kinase/response regulator [Mesorhizobium sp. LNJC394B00]
-------------------------LATVSHEIRTPMNGIMGMAKLLADTNLSPEQRT---YVGAVSTSASALLALIEDLLDYSKIEAGRFDPEPQPTSLREIADNIIELMAAKAFAKNIGLGCHVEPDVPQMIMADPGRVRQVLLNLIGNAIKFTDTGGVLVSVARARTEIS--------------------DRICFTVADTGPGLREDDMERIFEEFEQSDGTSTR-THGGAGLGLAISRRLVAAMGGAISVSSR--------LGEGSEFVFEIPAAGATEAPQNRQN-----------------ILAGRRAVIVSKNAVEADAIARTIRA-----------------HGGAVDVAATASQATPFAE-------HCDVLLIDAALE----DGDGRLLKRLRQSGFADCEAITLIAPTDR-GMLGEFRTNGYATFLARPVRGETLLRVLLTSHAPA-------------------------------------LPPPKPEKTGASSLRAHGGR------------------------QQGLSVLIAEDNDINAMLARATLLKAGHR-VKVVGNGKAAVEAVTEAGL--KNRFDVVLMDLHMPVMDGLDAIAAIRRHEE------------------EMAVPPVPIMVLSADSQEKTRHTVLAHGASGFVTKPLDPDALVHAVE---------------------------
>gi|563994150|ref|WP_023820566.1|:259-757 chemotaxis protein CheY [Mesorhizobium sp. L2C054A000]
-------------------------LATVSHEIRTPMNGIMGMAKLLADTNLSPEQRT---YVGAVSTSASALLALIEDLLDYSKIEAGRFDPEPQPTSLREIADNIIELMAAKAFAKNIGLGCHVEPDVPQMIMADPGRVRQVLLNLIGNAIKFTDTGGVLVSVARARTETS--------------------DRICFTVADTGPGLREDDMERIFEEFEQSDGTSTR-THGGAGLGLAISRRLVTAMGGAISVSSR--------LGEGSEFVFEIPAAGATEAPQNRQN-----------------ILAGRRAVIVSKNAVEADAIARTIRA-----------------HGGAVDVAATASQATPFAE-------HCDVLLIDAALE----DGDGRLLKRLRQSGFADCEAITLIAPTDR-GMLGEFRTSGYATFLARPVRGETLLRVLLTSHAPA-------------------------------------LPPPKPEKTGASSLRAHGGR------------------------QQGLSVLIAEDNDINAMLARATLLKAGHR-VKVVGNGKAAVEAVTEAGL--KNRFDVVLMDLHMPVMDGLDAIAAIRRHEE------------------EMAVPPVPIMVLSADSQEKTRHTVLAHGASGFVTKPLDPDALVHAVE---------------------------
>gi|563493607|ref|WP_023712330.1|:259-757 MULTISPECIES: hybrid sensor histidine kinase/response regulator [Mesorhizobium]
-------------------------LATVSHEIRTPMNGIMGMAKLLADTNLSPEQRT---YVGAVSTSASALLALIEDLLDYSKIEAGRFDPEPQPTSLREIADNIIELMAAKAFAKNIGLGCHVEPDVPQMIMADPGRVRQVLLNLIGNAIKFTDTGGVLVSVARARTETS--------------------DRICFTVADTGPGLREDDMERIFEEFEQSDGTSTR-THGGAGLGLAISRRLVTAMGGAISVSSR--------LGEGSEFVFEIPAAGATEAPQNRQN-----------------ILAGRRAVIVSKNAVEADAIARTIRA-----------------HGGAVDVAATASQATPFAE-------HCDVLLIDAALE----DGDGRLLKRLRQSGFADCEAITLIAPTDR-GMLGEFRTSGYATFLARPVRGETLLRVLLTSHAPA-------------------------------------LPPPKPEKTGASSLRAHGGR------------------------QQGLSVLIAEDNDINAMLARATLLKAGHR-VKVVGNGKAAVEAVTEAGL--KNRFDVVLMDLHMPVMDGLDAIAAIRRHEE------------------EMAVPPVPIMVLSADSQEKTRHTVLAHGASGFVTKPLDPDALVHAVE---------------------------
>gi|563466952|ref|WP_023691973.1|:259-757 MULTISPECIES: chemotaxis protein CheY [Mesorhizobium]
-------------------------LATVSHEIRTPMNGIMGMAKLLADTNLSPEQRT---YVGAVSTSASALLALIEDLLDYSKIEAGRFDPEPQPTSLREIADNIIELMAAKAFAKNIGLGCHVEPDVPQMIMADPGRVRQVLLNLIGNAIKFTDTGGVLVSVARARTETS--------------------DRICFTVADTGPGLREDDMERIFEEFEQSDGTSTR-THGGAGLGLAISRRLVTAMGGAISVSSR--------LGEGSEFVFEIPAAGATEAPQNRQN-----------------ILAGRRAVIVSKNAVEADAIARTIRA-----------------HGGAVDVAATASQATPFAE-------HCDVLLIDAALE----DGDGRLLKRLRQSGFADCEAITLIAPTDR-GMLGEFRTSGYATFLARPVRGETLLRVLLTSHAPA-------------------------------------LPPPKPEKTGASSLRAHGGR------------------------QQGLSVLIAEDNDINAMLARATLLKAGHR-VKVVGNGKAAVEAVTEAGL--KNRFDVVLMDLHMPVMDGLDAIAAIRRHEE------------------EMAVPPVPIMVLSADSQEKTRHTVLAHGASGFVTKPLDPDALVHAVE---------------------------
>gi|563548377|ref|WP_023754258.1|:259-757 MULTISPECIES: hybrid sensor histidine kinase/response regulator [Mesorhizobium]
-------------------------LATVSHEIRTPMNGIMGMAKLLADTNLSPEQRT---YVGAVSTSASALLALIEDLLDYSKIEAGRFDPEPQPTSLREIADNIIELMAAKAFAKNIGLGCHVKPDVPQMIMADPGRVRQVLLNLIGNAIKFTDTGGVLVSVARARTETS--------------------DRICFTVADTGPGLREDDMERIFEEFEQSDGTSTR-THGGAGLGLAISRRLVTAMGGAISVSSR--------LGEGSEFVFEIPAAGATEAPQNRQN-----------------ILAGRRAVIVSKNAVEADAIARTIRA-----------------HGGAVDVAATASQATPFAE-------HCDVLLIDAALE----DGDGRLLKRLRQSGFADCEAITLIAPTDR-GMLGEFRTSGYATFLARPVRGETLLRVLLTSHAPA-------------------------------------LPPPKPEKTGASSLRAHGGR------------------------QQGLSVLIAEDNDINAMLARATLLKAGHR-VKVVGNGKAAVEAVTEAGL--KNRFDVVLMDLHMPVMDGLDAIAAIRRHEE------------------EMAVPPVPIMVLSADSQEKTRHTVLAHGASGFVTKPLDPDALVHAVE---------------------------
>gi|563998261|ref|WP_023824630.1|:259-757 chemotaxis protein CheY [Mesorhizobium sp. L103C565B0]
-------------------------LATVSHEIRTPMNGIMGMAKLLADTNLSPEQRT---YVGAVSTSASALLALIEDLLDYSKIEAGRFDPEPQPTSLREIADNIIELMAAKAFAKNIGLGCHVEPDVPQMIMADPGRVRQVLLNLIGNAIKFTDTGGVLVSVARARTETS--------------------DRICFTVADTGPGLREEDMERIFEEFEQSDGTSTR-THGGAGLGLAISRRLVAAMGGAISVSSR--------LGEGSEFVFEIPAAGATEAPQNRQN-----------------ILAGRRAVIVSKNAVEADAIARTIRA-----------------HGGAVEVAATASQATPFAE-------HCDVLLIDAALE----DGDGRLLKRLRQSGFADCEAITLIAPTDR-GMLGEFRTNGYATFLARPVRGETLLRMLLTSHASA-------------------------------------LPPPKPEKTGASSLRAHGGR------------------------QQGLSVLIAEDNDINAMLARATLLKAGHR-VKVVGNGKAAVEAVTEAGL--KNRFDVVLMDLHMPVMDGLDAIAAIRRHEE------------------EMAVPPVPIMVLSADSQEKTRHTVLAHGASGFVTKPLDPDALVHAVE---------------------------
>gi|563522191|ref|WP_023728536.1|:259-757 chemotaxis protein CheY [Mesorhizobium sp. LNJC405B00]
-------------------------LATVSHEIRTPMNGIMGMAKLLADTNLSPEQRT---YVGAVSTSASALLALIEDLLDYSKIEAGRFDPEPQPTSLREIADNIIELMAAKAFAKNIGLGCHVEPDVPQMIMADPGRVRQVLLNLIGNAIKFTDTGGVLVSVARARTETS--------------------DRICFTVADTGPGLREEDMGRIFEEFEQSDGTSTR-THGGAGLGLAISRRLVAAMGGAISVSSR--------LGEGSEFIFEIPAAGATEAPQNRQN-----------------ILAGRRAVIVSKNAVEADAIARTIRV-----------------HGGAVDVAATASQATPFAE-------HCDVLLIDAALE----DGDGRLLKRLRQSGFADCEAITLIAPTDR-GMLGEFRTNGYATFLARPVRGETLLRVLLTSHAPA-------------------------------------LPPPKPEKTGSSSLRAHGGR------------------------QQGLSVLIAEDNDINAMLARATLLKAGHR-VKVVGNGKAAVEAVTEAGL--KNRFDVVLMDLHMPVMDGLDAIAAIRRHEE------------------EMAVPPVPIMVLSADSQEKTRHTVLAHGASGFVTKPLDPDALVHAVE---------------------------
>gi|563531341|ref|WP_023737535.1|:259-757 MULTISPECIES: hybrid sensor histidine kinase/response regulator [Mesorhizobium]
-------------------------LATVSHEIRTPMNGIMGMAKLLADTNLSPEQRT---YVGAISTSASALLALIEDLLDYSKIEAGRFDPEPQPTSLREIADNIIELMAAKAFAKNIGLGCHVEPDVPQMIMADPGRVRQVLLNLIGNAIKFTDTGGVLVSVARARTETS--------------------ERICFTVADTGPGLREEDMERIFEEFEQSDGTSTR-THGGAGLGLAISRRLVAAMGGAISVSSR--------LGEGSEFVFEIPAAGATEAPQSRQN-----------------ILAGRRAVIVSKNAVEADAIARTIRA-----------------HGGAVDVAATASQATPFGE-------HCDVLLIDAALE----DGDGRLLKRLRQSGFADCEAITLIAPTDR-GMLGEFRTSGYATFLARPVRGETLLRVLLTSHAPA-------------------------------------LPPPKPEKTRASSLRAHGGR------------------------QQGLSVLIAEDNDINAMLARATLLKAGHR-VKVVGNGKAAVEAVTEAGL--KNRFDVVLMDLHMPVMDGLDAIAAIRRHEE------------------EMAVPPVPIMVLSADSQEKTRHTVLAHGASGFVTKPLDPDALVHAVE---------------------------
>gi|563540982|ref|WP_023747041.1|:259-757 hybrid sensor histidine kinase/response regulator [Mesorhizobium sp. LNJC391B00]
-------------------------LATVSHEIRTPMNGIMGMAKLLADTNLSPEQRT---YVGAVSTSASALLALIEDLLDYSKIEAGRFDPEPQPTSLREIADNIIELMAAKAFAKNIGLGCHVEPDVPQMIMADPGRVRQVLLNLIGNAIKFTDTGGVLVSIARARTDTS--------------------DRICFTVTDTGPGLHEDDMERIFEEFEQSDGTSTR-THGGAGLGLAISRRLVAAMGGAISVSSR--------LGEGSEFVFEIPAAGATEAPQNRQN-----------------ILAGRRAVIVSKNAVEADAIARTIRA-----------------HGGAVDVAATASQATPFAE-------HCDVLLIDAALE----DGDGRLLKRLRQSGFADCEAITLIAPTDR-GMLGEFRTSGYATFLARPVRGETLLRVLLTSHAPA-------------------------------------LPPPKPEKTGASSLRAHGGR------------------------QQGLSVLIAEDNDINAMLARATLLKAGHR-VKVVGNGKAAVEAVTEAGL--KNRFDVVLMDLHMPVMDGLDAIAAIRRHEE------------------EMAVPPVPIMVLSADSQEKTRHAVLAHGASGFVTKPLDPDALVHAVE---------------------------
>gi|563457935|ref|WP_023683058.1|:259-757 MULTISPECIES: hybrid sensor histidine kinase/response regulator [Mesorhizobium]
-------------------------LATVSHEIRTPMNGIMGMAKLLADTNLSPEQRT---YVGAVSTSASALLALIEDLLDYSKIEAGRFDPEPQPTSLREIADNIVELMAAKAFAKKIGLGCHVEPDVPQMIMADPGRVRQVLLNLIGNAIKFTDTGGVLVSIARARTDTS--------------------DRICFTVTDTGPGLREDDMERIFEEFEQSDGTSTR-THGGAGLGLAISRRLVAAMGGAISVSSR--------LGEGSEFVFEIPAAGATEAPQNRQN-----------------ILAGRRAVIVSKNAVEADAIARTIRA-----------------HGGAVDVAATASQATPFAE-------HCDVLLIDAALE----DGDGRLLKRLRQSGFADCEAITLIAPTDR-GMLGEFRTSGYATFLARPVRGETLLRVLLTSHAPA-------------------------------------LPPPKPEKTGASSLRAHGAR------------------------QQGLSVLIAEDNDINAMLARATLLKAGHR-VKVVGNGKAAVEAVTEAGL--KNRFDVVLMDLHMPVMDGLDAIAAIRRHEE------------------EMAVPPVPIMVLSADSQEKTRHTVLAHGASGFVTKPLDPDALVHAVE---------------------------
>gi|563442903|ref|WP_023669762.1|:259-757 MULTISPECIES: hybrid sensor histidine kinase/response regulator [Mesorhizobium]
-------------------------LATVSHEIRTPMNGIMGMAKLLADTNLSPEQRT---YVGAVSTSASALLALIEDLLDYSKIEAGRFDPEPQPTSLREIADNIIELMAAKAFAKNIGLGCHVEPDVPQMIMADPGRVRQVLLNLIGNAIKFTDTGGVLVSVARARTETS--------------------DRICFTVADTGPGLREEDMERIFEEFEQSDGTSTR-THGGAGLGLAISRRLVAAMGGAISVSSR--------LGEGSEFVFEIPAAGATEAPQNRQN-----------------ILAGRRAVIVSKNAVEADAIARTIRA-----------------HGGAVDVAATASQATPFAE-------HCDVLLIDAALE----DGDGRLLKRLRQSGFADCEAITLIAPTDR-GMLGEFRASGYATFLARPVRGETLLRVLLTNHAPA-------------------------------------LPQPKPEKSGVSALRVHGGR------------------------RQGLSVLIAEDNDINAMLARATLLKAGHR-VKVVGNGKAAVEAVTEAGL--KNRFDVVLMDLHMPVMDGLDAIAAIRRHEE------------------EMAVPPVPIMVLSADSQEKTRHTVLAHGASGFVTKPLDPDALVHAVE---------------------------
>gi|493219029|ref|WP_006200403.1|:259-758 two-component system sensor histidine kinase/response regulator [Mesorhizobium amorphae]
-------------------------LATVSHEIRTPMNGIMGMAKLLVDTDLSPEQRT---YVGAVSTSASALLALIEDLLDYSKIEAGRFDPEPQPTSLREIADNIIELMAARAFGKNIGLGCHVELDVPQMITADPGRVRQVLLNLIGNAIKFTDTGGVLVSVARARTETT--------------------DRICFTVTDTGPGLREEDMERIFEEFEQSDGTSTR-VHGGAGLGLAISRRLAKAMGGSISVSSR--------LGEGSEFVFELPATAATEPPQNRQS-----------------ILAGRRAVIVSKNAIEADAIARTIRA-----------------HGGAVDLATTLAQATPFAA-------GCDVLLVDAAME----NSDGRLLKRLRQNGFADCEAITLIAPTDR-GMLGEFRANGYATFLARPVRGETLLRVLLTSHAPV-------------------------------------LPQPKSDKHGAPPVRAGAGRR-----------------------EHGLSVLIAEDNDINAMLARATLLKAGHR-VKVVGNGKAAVEAITDAGL--KHRFDVVLMDLHMPVMDGLDAIAAIRRHEE------------------EMAVPPVPIMVLSADSQEKTRHAVLAHGASGFVTKPLDPDALVHAVE---------------------------
>gi|496109252|ref|WP_008833759.1|:260-757 hybrid sensor histidine kinase/response regulator [Mesorhizobium alhagi]
-------------------------LATVSHEIRTPMNGIMGMAKLLADTRLSPEQRT---YVGAVSTSASALLALIEDLLDYSKIEAGRFEPEPQPMSPRELTENVVELLASRAFARNIGLGCHVAPEVPHMITADPGRVRQVLLNLIGNAIKFTDAGGVLVTVTRSGAGRS--------------------GMIRFSVADTGPGLRQTDMERIFEEFEQADGTSTR-AHGGAGLGLAISRRIVKSMGGSISVTSE--------FGAGSEFSFEIPAAAATEAQQARGT-----------------VLAGHHAVILSKNTVEAEAIACTIRA-----------------YGGSAEIAATVEQATAFAG-------HCDALLVDAALE----AGDGRILKRLRQVGFTAGEAITLIAPTDR-GMLGEFRASGYATFLARPVRGETLLRVLLAGAAVP-------------------------------------ATQGQAPAKAASAPARHTKP-------------------------LGLSILIAEDNDINAMLARATLQKAGHR-VEIVGNGKAAVEAVTGAGP--KHRYDVVLMDLHMPVMDGLDAIAVIRRHEE------------------EMGIVPVPIMVLSADNQEKTRHAVLAHGASGFVTKPLDPEALVEAVE---------------------------
>gi|932307658|ref|WP_054309678.1|:259-754 chemotaxis protein CheY [Mesorhizobium sp. 1M-11]
-------------------------LATVSHEIRTPMNGIMGMAKLLADTRLTPEQRT---YVGAVSTSASALLALIEDLLDYSKIEAGRFAPEPQPMSPREIADNVVELLAARAFAKGIGLACHVAPDVPQIVTADPGRVRQVLLNLIGNAVKFTETGGVLVGVTRQSTNGG--------------------DHLVFSITDTGPGLSETDMDRIFEDFEQADGTSTR-KHGGAGLGLAISKRLAAAMSGTISVSSA--------PGEGSQFVFQLPAREAIETTDDRAG-----------------VLADCRAVIVSENATEAEAIARTIRA-----------------HGGDAEIVTNAAQALPFAR-------FCNVLLIDARLE----DNECRTLKRLRRTGFTACEAVTLIAPSDR-GALVEFRAGGYATFLARPVRGETLLRVLLAGHAAVG------------------------------------GPLPAPNQAVTAPAGTVS----------------------------SLSVLIAEDNDINAMLARATLQKAGHH-VDIVNNGRAAVDAVATESP--ARRYDVVLMDLHMPLMDGMDAIAAIRRHEE------------------ASGIAPVPIMVLSADSQERTRHAVLAHGASGFVTKPLDPQALVHAVE---------------------------
>gi|916898206|ref|WP_051504919.1|:260-757 MULTISPECIES: hybrid sensor histidine kinase/response regulator [Mesorhizobium]
-------------------------LATVSHEIRTPMNGIMGMAKLLADTRLTPEQRT---YVGAVSTSASALLALIEDLLDYSKIEAGRFAPEPQPMSPREIADNVVELLAARAFGKGIGLACHVEPDVPQIITADPGRVRQVLLNLIGNAVKFTEAGGVLVSVSRRRGDDG--------------------DRVRFSITDTGPGLSEADMDRIFEDFEQADGTSTR-KHGGAGLGLAISRRLVAAMNGTITVSSA--------PGEGSEFIFELPARAAIEPPEDRTN-----------------ALAERHAVIVSENTVEAEAIARTIRA-----------------HGGHAEIVANAAQALPFAG-------FCNLLLVDARLE----DSDCRVLKRLRQTGFMACEAVTLIAPSDR-GALVEFRAAGYATFLARPVRGETLLRVLLAGKAAVG------------------------------------GPLPGPDKTPQALARTHGNG--------------------------SLSVLIAEDNDINAMLARASLQKAGHR-VDIVNNGKAAVDAIATESA--ARRYDVVLMDLHMPLMDGMDAIAAIRRHEE------------------ATGVAPVPIMVLSADSQEKTRHAVLAHGASGFVTKPLDPQALVHAVE---------------------------
>gi|1012894529|gb|AMS39199.1|:260-753 hypothetical protein AA2016_0258 [Aminobacter aminovorans]
-------------------------LATVSHEIRTPMNGIMGMAKLLHDTELSPEQRT---YVGAVSTSASALLALIEDLLDYSKIEAGRFDPEPQPMSPREIADSVVELLASRAFAKGIGLGCHVASNVPQMISADPGRVRQVLLNLIGNAIKFTDAGGVRLSVKRTSDDHP--------------------GKIRFTVSDTGPGLRPEDVERIFEEFEQADGTSTR-SHGGAGLGLAISRRLVTAMGGTITVTSQ--------PGEGSQFAFELPAFGATDTPQTNAD-----------------ALAGRCAVILSRNTTEAEALAETIRA-----------------HGGRADIAVTPEQAAAFAE-------GCNALLVDAALE----DNDGRLLKQLRETGFSASEAITLIAPTDR-GLLGELRASGYATFLARPVRGETLLRILLAN-QGVV------------------------------------PGKPQLASRRAAAKPANHSQ------------------------LRGLSVLIAEDNDINAMLARAVLVKAGHR-VDVVNNGKAAVEAVTGASR--KRRYDVVLMDMHMPVMDGLDAISAIRRHEE------------------QHGLAAVPIMVLSADSQEKTRHAVLAHGASGFVTKPLDPDVL--------------------------------
>gi|947220060|ref|WP_055981701.1|:243-734 two-component system sensor histidine kinase/response regulator [Aminobacter sp. Root100]
-------------------------LATVSHEIRTPMNGIMGMAKLLHDTELSPEQRT---YVGAVSTSASALLALIEDLLDYSKIEAGRFDPEPQPMSPREIADNVIELLAARAFGKGIGLGCHVAPNVPQMITADPGRVRQVLLNLIGNAIKFTDAGGVRLTVERTGDDHP--------------------GRIRFTVTDTGAGLRAEDMERIFEEFEQADGTSTR-SHGGAGLGLAISKRLVNSMGGTIAARSM--------PGEGSEFFFDLPAYGATDGTPTKTD-----------------ILAGRCAVILSRNTTEAEAIADTIRA-----------------HGGQANVVVTPEQAAAIAD-------GCNAILVDAAME----ENDGRVLRQLRENGFAASEAVTLIAPTDR-GLLGELRASGYSTFLARPVRAETLLRVLLAK-QNGL------------------------------------Q--PQPASRHAAAKPAASRH------------------------LQGLSVLIAEDNEINAMLARAALLKAGHR-VDVVNNGKAAVEAVTGAAR--KRRYDVVLMDMHMPVMDGLDAISAIRRHEE------------------QHGLAAVPIMVLSADSQEKTRHAVLAHGASGFVTKPLDPDVL--------------------------------
>gi|517237099|ref|WP_018425917.1|:260-750 hybrid sensor histidine kinase/response regulator [Hoeflea sp. 108]
-------------------------LATVSHEIRTPMNGIMGMAKLLHDTELSPEQRT---YLGAISTSASALLALIEDLLDYSKIEAGRFDPEPQPMSPREMADNVVELLAARAFAKGIGLGCHVAPDVPAMMTADPGRVRQVLLNLIGNAVKFTDAGGVRLTVRRIDDGNP--------------------GKIRFTVSDTGTGLRPEDMERIFEEFEQADGTSTR-SHGGAGLGLAISKRLATSMGGALTVTSV--------PGQGSEFSFDLPAYGASDEAPMRGD-----------------ALAGRQAVILSRNTTEAEAIAETIRA-----------------HGGRADIVATPEQARLYAD-------GCNALLVDAAME----DTDGRLLRHMRERGFATADAVTLIAPTDR-GLLGELRASGYATFLARPVRGETLMRVLLAA-KGSL------------------------------------ANQPQAANRLRAAKPAAG---------------------------GSLSVLIAEDNDINAMLARAALTKAGHR-VEVVNNGKAAVEAVTSGSH--KHRYDVVLMDMHMPVMDGLDAISAIRRHEE------------------QHGLAAVPIMVLSADSQEKTRHAVLAHGASGFITKPLDPDVL--------------------------------
>gi|947570674|ref|WP_056234169.1|:259-761 two-component system sensor histidine kinase/response regulator [Mesorhizobium sp. Root552]
-------------------------LATVSHEIRTPMNGIMGMAKLLADTDLSPEQRT---YVGAVSTSASALLALIEDLLDYSKIEAGRFDPEPQTMSVRELADNIVELLASRAYSKGIGLGCHVAPNVPQTISADPGRVRQVMLNLIGNAIKFTDSGGVFLSITRQMADGA--------------------DRIRFTVTDTGPGMRQVDLERIFDEFEQVDGTSTR-RHGGAGLGLAISKRLVTAMDGTISVSST--------IGKGAEFVFEIPATEATEPPHNRDN-----------------MLAGRSVVIVSRNTVEAEAIASTIRA-----------------YGGTVILAETPARASALAS-------GSNVLMVDAAIE----ESDGRVLKQLRQAGFAKSEAVTLIAPTDR-GRLGEYRANGYASFLARPVRGETLLRVLVAGQTAV-------------------------------------VAAAHPQKRGIARGKAPAKR------------------------GPGLSVLIAEDNEINAMLARATLLKAGHR-VDVVGNGKEAVEALVSIGR--RNRYDVVLMDLHMPVMDGMDAIAIIRRHEE------------------EQGLPPIPIMVLSADSQEKTRHAVLAHGASGFVTKPLDPQALVDAIQEQIT-----------------------
>gi|947443199|ref|WP_056107681.1|:259-761 two-component system sensor histidine kinase/response regulator [Mesorhizobium sp. Root157]
-------------------------LATVSHEIRTPMNGIMGMAKLLVDTDLSPEQRT---YVGAVSTSASALLALIEDLLDYSKIEAGRFDPEPQTMSVRELGDNIIELLAARAYAKGIGLGSHVAPDVPQTISADPGRVRQVMLNLIGNAIKFTDAGGVSLNITRVIGDGT--------------------DRIRFSVTDTGPGMRQVDLERIFEEFEQVDGTSTR-RHGGAGLGLAISKRLVAAMEGTISVSST--------VGKGAEFIFEIPATAATDVSHSRDN-----------------MLAGRKVVIVSKNTVEAEAIASTVRA-----------------YGGVASLAETPAKAATLAD-------DSNVLMVDAALE----ESDGRVLRQLRQTGFSACEAITLIAPTDR-GRLGEYRANGYASFLARPVRGETLLRVLVAGQTAV-------------------------------------TDTKEPQKRGVARGKAPARR------------------------RPGLSVLIAEDNEINAMLARATLLKAGHR-VEVVGNGKEAVEALVRIGH--RNRYDVVLMDLHMPVMDGMDAIAIIRRHEE------------------EQGLPPIPIMVLSADSQEKTRHAVLAHGASGFVTKPLDPQALVDAVQEQVT-----------------------
>gi|946886604|ref|WP_055809426.1|:18-503 histidine kinase [Brevundimonas sp. Leaf168]
------------------IDPAQQFLRLMSHEMRTPLNGVIGMINLLQRTRLDGAQR---AYAENARQSAEHLLGLVNDLLDYARLEAGALEFDLAPVDLEGLVRGVAELLSPRAHDKGLEIVWSVAADAPDVLA-DEGRLRQVLFNLAGNAVKFTETGGVRISVERVGG-------------------SAARPRLAFLVDDTGPGVAPEARTRIFEEFGHADSSDAV-RQDGAGLGLAVVRKLAAAMDGSVKVESRPDGAAT---GGGARFRFEAAFAAV---AVA------------RDKP-----LRGQTVAVRAVDPFVLSAARAQIE---------------------ASGGVV----ADA-----------APVTLVDHADAP---------AGALTALPSSGR-GIVLLKPAER-DLIARYRAVGFHGYLIKPLRRASLAERVLAAIGAE--------------------------------APDKASAHCAAPVEDDRVAPVQFAG---------------------------IRVLLAEDNPVGALLARTLLRREGCT-VETAATGDEAVAALKRAR------YDVVFMDMRMPGMDGPAAARTIRAAG-----------------------DTTPILALTANAFAEDRRACLEAGMDDHIVKPLDAEALRAALARWT------------------------
>gi|746188852|ref|WP_039247126.1|:18-503 hybrid sensor histidine kinase/response regulator [Brevundimonas nasdae]
------------------VDPAQQFLRLMSHEMRTPLNGVIGMINLLQRTRLDGAQR---AYAENARQSAEHLLGLVNDLLDYARLEAGALEFDLAPVDLEGLVRGVAELLSPRAHDKGLEIVWSVAADAPDVLA-DEGRLRQVLFNLAGNAVKFTETGGVRISVERVGG-------------------SAARPRLAFLVDDTGPGVAPEARTRIFEEFGHADSSDAV-RQDGAGLGLAVVRKLAAAMDGSVKVESRPDGAAT---GGGARFRFEAAFAAV---AVA------------RDKP-----LRGQTVAVRAIDPFVLSAARAQIE---------------------ASGGVV----ADA-----------APVTLVDHADAP---------AGALAALPSSGR-GIVLLKPAER-DLIARYRAVGFHGYLIKPLRRASLAERVLAAIGAE--------------------------------APDKASAHCAAPVEDDRVAPVQFAG---------------------------IRVLLAEDNPVGALLARTLLRREGCT-VETAATGDEAVAALKRAR------YDVVFMDMRMPGMDGPAAARAIRAAG-----------------------DTTPILALTANAFAEDRRACLEAGMDDHIVKPLDAEALRAALARWT------------------------
>gi|1025715259|gb|ANC54670.1|:18-503 hybrid sensor histidine kinase/response regulator [Brevundimonas sp. GW460-12-10-14-LB2]
------------------VDPAQQFLRLMSHEMRTPLNGVIGMINLLQRTRLDGAQS---AYAENARQSAEHLLGLVNDLLDYARLEAGALEFDLAPVDLEGLVRGVAELLSPRAHDKGLEIVWSVAADAPDVLA-DEGRLRQVLFNLAGNAVKFTETGGVRISVERVGG-------------------SAARPRLAFLVDDTGPGVAPEARTRIFEEFGHADSSDAV-RQDGAGLGLAVVRKLAAAMDGSVKVESRPDGAAT---GGGARFRFEAAFAAV---AVA------------RDKP-----LRDQTVAVRAVDPFVLSAARAQIE---------------------ASGGVV----ADT-----------APVTLVDHADAP---------TGALAALPSSGR-GIVLLKPAER-DLIARYRAVGFHGYLIKPLRRASLAERVLAAIGAE--------------------------------APDKASAHCAAPIEDDRVAPVQFAG---------------------------IRVLLAEDNPVGALLARTLLRREGCT-VETAATGDEAVAALKRAR------YDVVFMDMRMPGMDGPAAARAIRAAG-----------------------DTTPILALTANAFAEDRRACLEAGMDDHIVKPLDAEALRAALARWT------------------------
>gi|796986562|ref|WP_045811828.1|:18-503 hybrid sensor histidine kinase/response regulator [Brevundimonas sp. KM4]
------------------VDPAQQFLRLMSHEMRTPLNGVIGMINLLQRTRLDGAQR---AYAENARQSAEHLLGLVNDLLDYARLEAGTLEFDLAPVDLEGLVRGVAELLSPRAHDKGLEIVWSVAADAPDVLA-DEGRLRQVLFNLAGNAVKFTETGGVRISVERVGG-------------------SAARPRLAFLVDDTGPGVAPEARTRIFEEFGHADSSDAV-RQDGAGLGLAVVRKLAAAMDGSVKVENRPDGAAT---GGGARFRFEAAFAAV---AVA------------RDKP-----LRGQTVAVRAVDPFVLSAARAQIE---------------------ASGGVV----ADD-----------GPVTLVDHADAP---------AGALAALPSSGR-GIVLLKPAER-DLIARYRAVGFHGYLIKPLRRASLAERVLAAIGAE--------------------------------APDKSSAHCAAPVEDDRVAPVQFAG---------------------------IRVLLAEDNPVGALLARTLLRREGCT-VETAATGDEAVAALKRAR------YDVVFMDMRMPGMDGPAAARAIRAAG-----------------------DTTPILALTANAFAEDRRACLEAGMDDHIVKPLDAEALRAALARWT------------------------
>gi|516074441|ref|WP_017505024.1|:25-503 hybrid sensor histidine kinase/response regulator [alpha proteobacterium L41A]
-------------------------LRLMSHEMRTPLNGVIGMINLLQRTRLDGAQR---AYAENARQSAEHLLGLVNDLLDYARLEAGALEFDLASVDLEGLVRGVAELLSPRAHDKGLEIVWSVAADAPDVLA-DEGRLRQVLFNLAGNAVKFTETGGVRISVERVGG-------------------SAARPRLAFLVDDTGPGVAPEARTRIFEEFGHADSSDAV-RQDGAGLGLAVVRKLAAAMDGSVKVESRPDAAAT---GGGARFRFEAAFAAV---AVA------------RDKP-----LRDQTVAVRAVDPFVLSAARAQIE---------------------ASGGVV----ADA-----------APVTLVDHADAP---------AGALAALPSSGR-GIVLLKPAER-DLIARYRAVGFHGYLIKPLRRASLAERVLAAVGAE--------------------------------APDKTSAHCAAPVEDDRVAPVQFAG---------------------------IRVLLAEDNPVGALLARTLLRREGCT-VETAATGDEAVAALKCAR------YDVVFMDMRMPGMDGPAAARAIRAAG-----------------------DTTPILALTANAFAEDRRACLEAGMDDHIVKPLDAEALRAALARWT------------------------
>gi|946728795|ref|WP_055754660.1|:18-503 histidine kinase [Brevundimonas sp. Leaf280]
------------------VDPAQQFLRLMSHEMRTPLNGVIGMINLLQRTRLDGAQR---AYAENARQSAEHLLGLVNDLLDYARLEAGALEFDLAPVDLEGLVRGVAELLSPRAHDKGLEIVWSVAADAPDVLA-DEGRLRQVLFNLAGNAVKFTETGGVRITVERAGG-------------------SAARPRLAFLVDDTGPGVAPEARARIFEEFGHADSSDAV-RHDGAGLGLAVVRKLAAAMEGSVRVEDRPDGATS---GRGARFRFEAAFAAV---AVA------------RDKP-----LRNHKVSVRSPDPFVQSAASAQIE---------------------ASGGTI----ADQ-----------APVTLIDHAGAS---------TGSLAALPATGR-GIVLLKPSER-DLIARYRSAGFHGYLIKPLRRASLAERVLAAIGAE--------------------------------TGDRSAAPVAAHVEDDRVAPVQFAG---------------------------IRVLLAEDNPVGALLARTLLRREGCT-VETAATGDEAVAALKRAR------YDVVFMDMRMPGMDGPAAARAIRAAG-----------------------DTTPILALTANAFAEDRRACLEAGMDDHIVKPLDAEALRAALARWT------------------------
>gi|915335023|ref|WP_050771678.1|:17-507 hybrid sensor histidine kinase/response regulator [Brevundimonas sp. BAL3]
-----------------AVDPAQQFLRLMSHEMRTPLNGVLGMINLLQRTRLDGAQR---AYAENARQSAEHLLGLVNDLLDYARLEAGSLEFDLAPVDLEGLVRGVAELLSPRAHDKGLEIVWSVAADAPDILA-DEGRLRQVLFNLAGNAVKFTETGGVRLSVERVTPDP-TDM-------------DDGRVRLAFIIDDTGPGVPAEARARIFEEFGHADSSDAV-RHDGAGLGLAVVRKLATAMGGTARVEDRPPGADAD-ARGGARFRFEAGFLPV---AGP------------RDTP-----LHGQTVCIDSPDSFVRAAAADQIK---------------------ASGGRV----AAK-----------APVTLVDHAGAP---------AGDLAPLPPAGR-GVVLLKPSER-DLIPRYRAAGFHGYLIKPLRRASLAERVLAAVGAD--------------------------------P---AAPTAVSAPEDDRVVPARFAG---------------------------VRVLLAEDNPVGALLARTLLRREGCT-VETAATGHEAVAALARAR------YDLVFMDMRMPGMDGPAAARAIRAAG-----------------------DATPILALTANAFAEDRRLCLEAGMNDHLVKPLDAEALRAALARWT------------------------
>gi|196184082|gb|EDX79058.1|:18-508 response regulator receiver domain protein [Brevundimonas sp. BAL3]
-----------------AVDPAQQFLRLMSHEMRTPLNGVLGMINLLQRTRLDGAQR---AYAENARQSAEHLLGLVNDLLDYARLEAGSLEFDLAPVDLEGLVRGVAELLSPRAHDKGLEIVWSVAADAPDILA-DEGRLRQVLFNLAGNAVKFTETGGVRLSVERVTPDP-TDM-------------DDGRVRLAFIIDDTGPGVPAEARARIFEEFGHADSSDAV-RHDGAGLGLAVVRKLATAMGGTARVEDRPPGADAD-ARGGARFRFEAGFLPV---AGP------------RDTP-----LHGQTVCIDSPDSFVRAAAADQIK---------------------ASGGRV----AAK-----------APVTLVDHAGAP---------AGDLAPLPPAGR-GVVLLKPSER-DLIPRYRAAGFHGYLIKPLRRASLAERVLAAVGAD--------------------------------P---AAPTAVSAPEDDRVVPARFAG---------------------------VRVLLAEDNPVGALLARTLLRREGCT-VETAATGHEAVAALARAR------YDLVFMDMRMPGMDGPAAARAIRAAG-----------------------DATPILALTANAFAEDRRLCLEAGMNDHLVKPLDAEALRAALARWT------------------------
>gi|917398383|ref|WP_052005095.1|:17-507 hybrid sensor histidine kinase/response regulator [Brevundimonas sp. EAKA]
-----------------AVDPAQQFLRLMSHEMRTPLNGVLGMINLLQRTRLDGAQR---AYAENARQSAEHLLGLVNDLLDYARLEAGSLEFDLAPVDLEGLVRGVAELLSPRAHDKGLEIVWSVAADAPDILA-DEGRLRQVLFNLAGNAVKFTETGGVRLSVERVTPGP-TDM-------------DDGRVRLAFIIDDTGPGVPAEARARIFEEFGHADSSDAV-RHDGAGLGLAVVRKLATAMGGTARVEDRPRGADAD-ARGGARFRFEAGFLPV---ARQ------------RDTP-----LHGQTVCILSPDSFVRAAAADQIK---------------------ASGGRV----AAK-----------APVTLVDHAGAP---------AGDLAPLPPAGR-GVVLLKPSER-DLIPRYRAAGFHGYLIKPLRRASLAERVLAAVGAD--------------------------------P---AAPTAVAAPEDDRVIPARFAG---------------------------VRVLLAEDNPVGALLARTLLRREGCT-VETAATGHEAVAALARAR------YDLVFMDMRMPGMDGPAAARAIRAAG-----------------------DATPILALTANAFAEDRRLCLEAGMNEHLVKPLDAEALRAALARWT------------------------
>gi|938987187|ref|WP_054764496.1|:24-497 histidine kinase [Brevundimonas sp. DS20]
-------------------------LRLMSHEMRTPLNGVLGMIHLLQRTRLDGAQR---AYAENARQSAEHLLGLVNDLLDYARLEAGALEFDLAPVDVEPLVRSVAELLSPRAHDKGLEIVWSVGADVPDIRA-DEGRLKQVLFNLAGNAVKFTETGGVYIAVERRNG-------------------AGGAAHLAFIVDDTGPGVPHEAHTRIFEEFGHADVSDAV-RHDGAGLGLAVVRKLARAMGGSVQVADRP--------GGGARFCFEAAFDVV---PGT------------RGQP-----LAGLTVAVRSPNPFVQAAAIAQIE---------------------ASGGRF----AAS-----------APVVLVDHVGAL---------SGDLALPPSDGR-GVILLKPSER-DLIARYRAQGFHGYLIKPLRRASLAERVLAVAAQD--------------------------------DPMREAGAASPAAEDDRVVPARFAG---------------------------TRVLLAEDNPVGALLARTLLQREGCI-VETAARGQEAVAALARAR------YDLVFMDMRMPGMDGPAAARAIRAAG-----------------------DATPILALTANAFAEDRRLCLEAGMDDHLVKPLDAEALRAALTRWT------------------------
>gi|947956194|ref|WP_056616143.1|:11-510 histidine kinase [Brevundimonas sp. Root1423]
--------DRQPVEGEAPE---QQFLRLMSHEMRTPLNGVIGMLGLLQRTRLDGAQR---AYLESARSSAEHLLGLVNDLLDYARLEAGKLEFDAAPVDLEALVRGVTELLSPKAHDKGLEIVWSVAADAVDIIG-DEGRLRQVLFNLAGNAVKFTETGGVRITVERVNG-------------------VASRPKLAFIIDDTGPGVPVEARKRIFEEFGHVDASDAS-RFGGAGLGLAVVSKLAAAMKGTVTVADRPDG-------PGARFRFEAAFPAVK-NAV-------------RSRT-----LEGRTVNVISPDPFVKSAAVAQIE---------------------ASGGRC----KSD-----------ADVVLIDHAARA--------AGSGMAARPTQGR-GVILLKPSER-DLIARYKSAGFHGYLIKPLRRASVAERVLAAAGTK--------------------------------APMQPGLPPPPPPEDDRVATTRFSG---------------------------TRVLLVEDNPVGALLAATLLRREGCA-VETAASGYEALDAMKRAR------YDLVFMDMRMPGMDGPSAARAIRARG-----------------------DQTPIVALTAHAFAEDRRTCLEAGMDDHLVKPLELESLRSSLARWTNR--------------AERAKVA-
>gi|946909334|ref|WP_055831980.1|:21-504 MULTISPECIES: histidine kinase [Brevundimonas]
-----------------PE---QQFLRLMSHEMRTPLNGVIGMLGLLQRTRLDGAQR---AYAEAARSSAEHLLGLVNDLLDYARLEAGKLEFDAAPVDLEGLVRGVAELLSPRAHDKGLEIVWSVAADAVDIVG-DEGRLRQVLFNLAGNAIKFTETGAVRITVERVGG-------------------AASRPRLAFIIDDTGPGVPAEARKRIFEEFGHVDASDAS-RFGGAGLGLAVVSKLASAMKGVVTVGDRPDG-------PGARFRFEAAFPLAK-GAAG------------RGRP-----LEGCTVNVISPDPFVRAGAVAQIE---------------------ACGGRQ----GAN-----------GDVVLIDHAARA--------VGSGLAARPAHGR-GVILLKPSER-DLIARYKGVGFHGYLIKPLRRASVAERVLAAAGGR--------------------------------ATLQAGLPPPPPPEDDRVGLTRFSG---------------------------TRVLLVEDNPVGALLAATLLRREGCA-VETAASGYEAVAAMKRAR------YDLVFMDMRMPGMDGPSAARAIRAGG-----------------------DRTPIVALTAHAFTEDRRTCLEAGMDDHLVKPLELETLRASLARWTN-----------------------
>gi|947787433|ref|WP_056449150.1|:1-506 histidine kinase [Brevundimonas sp. Root1279]
------MPENPQTDGPPPEGAEQQFLRLMSHEMRTPLNGVIGMLGLLSRTRLDGAQR---AYIDAARSSAEHMLGLVNDLLDYARLGADRLEFDSAPVDLEALVRGVAELLSPKAHERGLEIAWSVAPNAVDVMA-DEGRLRQVLFNLAGNAVKFTDEGGVRITVERCGG-------------------SAKAPKLAFIVDDTGPGVPVEARSRIFEEFGHVDASDAS-RFGGAGLGLAVVRKLAVAMGGTVTVADRPGG-------PGARFRFEAVFPAVS-GAAD------------RGRP-----LEGQSVAIVTRDEFVRTAAEAQIE---------------------ASGGAV----DSK-----------ASVVLIDHAARP--------SGYGLAPRPNDAR-AIVLLKPCER-DLIARYRGSGFHGYLIKPLRRASLAERVLAAAGSR--------------------------------QTIQPGSPPAPLPDDDRVAMTRFSG---------------------------IRVLLVEDNPVGALLASTLLKREGCA-VETAASGYEALDALKRAR------YDLVFMDMRMPGMDGPSAARAIRARG-----------------------DETPIVALTANAFAEDRRACLEAGMDDHLVKPLELDALRSALARWTNR--------------AERAKVA-
>gi|947434404|ref|WP_056098919.1|:4-476 histidine kinase [Brevundimonas sp. Leaf363]
----------------------------MSHEMRTPLNGVIGMLGLLSRTRLDGAQR---AYAEAAQASAEHMLGLVNDLLDYARLEAGKLEFDAAPVDLEALARGVAELLAPKAQDKGLEIVWSVAADAPDVMA-DEGRLRQVLFNLAGNAVKFTETGGVRIAVERAGG-------------------TDTAPRLAFIIDDTGPGVPEAARARIFEEFGHVDASDAT-RHGGAGLGLAVVRRLAEAMGGGVTVADRPDG-------PGARFRFEAAFPAVS-QGE-------------RGRP-----LAGRALAVRTPDAFVRAAAVAQIE---------------------ASGGAA----AEA-----------AAVTLVDHALAAT-------EGRMLAAPPATGR-GVILLTPGQR-DLIARYRRAGFHGYLIKPLRRSSLVERALAAFG----------------------------------AAASSGAAPG-SAEDDRVQTGRHIG---------------------------QRILLVEDNPVGALLARTLLRREGCA-VETAATGEEAIEALRRAR------YDLVFMDMRMPGMDGPTAARAIRAGG-----------------------DRTPIVALTANAFAEDRRQCLEAGMDDHLIKPLEPEALRAALARWTN-----------------------
>gi|930006970|ref|WP_054112020.1|:1-481 hybrid sensor histidine kinase/response regulator [Brevundimonas sp. AAP58]
----------------------------MSHEMRTPLNGVIGMLGLLTRTRLDGAQR---AYAEAAKDSAEHLLGLVNDLLDYARLEAGKLEFDLAPVDPETLVRGVAELLSPKAHDKGLEIVWSVAADVPDILA-DEGRLRQVLFNLAGNAVKFTETGGVRIAVERAGG-------------------TDVRPMLAFIVDDTGPGIPAAARQRIFEEFGHVDVSDAT-RYDGAGLGLAVVRRLAEAMKGKVTVIDRPDA----DGHGGSRFRFQAAFKAVA-ETKP------------RRRG-----LEGMTVAVRSPDRFVAEAARVQLM---------------------ASGAEA----SEG--P--------APVCLIDHAEARV-------AGRPTAEAPTTGR-GIILLKPCER-ELIARYRSAGFHGYLIKPLRRASLVERVLAAATAG--------------------------------DSVPSG-ARVLPPEDDRVLPVRFAG---------------------------TRVLLAEDNPVGALLAKTLLRREGCV-VETAGTGREAVEALKRAR------YDLVFMDMRMPGMDGPEATRAIRASG-----------------------DRTPIVALTANAFEEDRRACLEAGMNDHLVKPLELEALRSALARWTTG----------------------
>gi|917044682|ref|WP_051651394.1|:1-481 hybrid sensor histidine kinase/response regulator [Brevundimonas bacteroides]
----------------------------MSHEMRTPLNGVIGMLGLLTRTRLDGAQR---AYAEAAKDSAEHLLGLVNDLLDYARLEAGKLEFDLAPVDPETLVRGVAELLSPKAHDKGLEIVWSVAADVPDVMA-DEGRLRQVLFNLAGNAVKFTETGGVRIAVERAGG-------------------TDRKPALAFIVDDTGPGVPASARQKIFEEFGHVDASDAT-RHDGAGLGLAVVRKLAEAMKGKVTVVDRPNP----DGRGGSRFRFQATFEAAA-GAGP------------RLRA-----MDGMGVAVRSPDPFVTEAVRAQLN---------------------ASGAEV----VDA--S--------AAVTLIDHAEAST-------TGRPMAEAPASGR-GIILLKPCER-ELIARYRSAGFHGYLIKPLRRASLVERVLAAATAG--------------------------------DPVPAG-ARTLPPEDDRVVPVRFAG---------------------------TRVLLAEDNPVGALLAKTLLRREGCV-VETAGTGREAIEALKRAR------YDLVFMDMRMPGMDGPEATRAIRATG-----------------------DRTPIVALTANAFEEDRRACLEAGMNDHLVKPLELEALRSALARWTTG----------------------
>gi|915306382|ref|WP_050762533.1|:1-493 hybrid sensor histidine kinase/response regulator [Brevundimonas subvibrioides]
----------------------------MSHEMRTPLNGVIGMLGLLTRTRLDGAQR---AYAEAARDSAEHLLGLVNDLLDYARLEAGKLEFDLAPVDPEGLVRGVAELLSPRAHDKGLEIVWSVAADAPDILA-DEGRLRQVLFNLAGNAVKFTDQGGVRISVERAGG-------------------SDTRPTLAFVVDDTGPGIPAEARARIFEEFGHVDASDAT-RHGGAGLGLAVVQKLARAMGGAVTVEDRPDAGPDTGAGGGSRFRFEAAFDAAP-DATP------------RARP-----LDGLPVAVRSPDAFVRAAAEAQIV---------------------ASGGST----WPAGDL--------APVTLVDHAETVR-------TGLPLAALPEGGR-GIILLKPSER-DLIARYRGVGFAGYLIKPLRRASLVERVQAAQHA---------------------------------EALPGV-PRLAAPEDDRVQPVRFAG---------------------------TRILLAEDNPVGALLAKTLLRREGCV-VETAATGAEAVAACKRAR------YDLVFMDMRMPVMDGPAAARAIRATG-----------------------DCTPIVALTANAFAEDRKACLEAGMNDHLVKPLELEALRSALSRWTAG--------------DLRAKVA-
>gi|302192256|gb|ADK99827.1|:27-522 histidine kinase [Brevundimonas subvibrioides ATCC 15264]
-------------------------LRLMSHEMRTPLNGVIGMLGLLTRTRLDGAQR---AYAEAARDSAEHLLGLVNDLLDYARLEAGKLEFDLAPVDPEGLVRGVAELLSPRAHDKGLEIVWSVAADAPDILA-DEGRLRQVLFNLAGNAVKFTDQGGVRISVERAGG-------------------SDTRPTLAFVVDDTGPGIPAEARARIFEEFGHVDASDAT-RHGGAGLGLAVVQKLARAMGGAVTVEDRPDAGPDTGAGGGSRFRFEAAFDAAP-DATP------------RARP-----LDGLPVAVRSPDAFVRAAAEAQIV---------------------ASGGST----WPAGDL--------APVTLVDHAETVR-------TGLPLAALPEGGR-GIILLKPSER-DLIARYRGVGFAGYLIKPLRRASLVERVQAAQHA---------------------------------EALPGV-PRLAAPEDDRVQPVRFAG---------------------------TRILLAEDNPVGALLAKTLLRREGCV-VETAATGAEAVAACKRAR------YDLVFMDMRMPVMDGPAAARAIRATG-----------------------DCTPIVALTANAFAEDRKACLEAGMNDHLVKPLELEALRSALSRWTAG--------------DLRAKVA-
>gi|817689118|ref|WP_046652861.1|:4-486 hybrid sensor histidine kinase/response regulator [Brevundimonas diminuta]
----------------------------MSHEMRTPLNGVIGMLGLLSRTRLDGAQR---AYAEAAQKSAEHLLGLVNDLLDYARLEAEALEFDPAPVELEGLVRGVAELLSPRAHDKGLEIVWSVAAEAPDVVA-DEGRLRQILFNLAGNAVKFTDRGGVRLAVEAVGER----M-------------EGAPARLAFIVDDTGPGVPEEARGRIFEEFGHADVSDAA-RFDGAGLGLAVVRRLARAMDGEAVVEDRPDG-------PGARFRFEAEFPVVV-GTEA------------RARL-----LDGLVVAVRTPNPFVRRAATDQIE---------------------ASGGRV----ARQ-----------AGVTLIDHAGAE---------GGALAVRPGQGQ-AIILLRPSER-ELISRYRAAGFCGYLIKPLRRESLAERVRAAAAPR--------------------------------RG--LPTPPVRSGDDDRVAHVAFKG---------------------------VRVLLVEDNPVGALLAKTLLRREGCV-VQTAADGQEALDALKAAR------FDLVFMDMRMPRLDGPSAARALRARG-----------------------DQTPIIALTANAFAEDRVACLEAGMDDHLAKPLEADALRVVLARWTNA--------------ANRAKVA-
>gi|750002976|ref|WP_040347229.1|:7-499 hybrid sensor histidine kinase/response regulator [Brevundimonas diminuta]
------------------VSPEQQFLRLMSHEMRTPLNGVIGMLGLLSRTRLDGAQR---AYAEAAQKSAEHLLGLVNDLLDYARLEAEALEFDPAPVELEGLVRGVAELLSPRAHDKGLEIVWSVAADAPDVVA-DEGRLRQILFNLAGNAVKFTDRGGVRLAVEAVGER----M-------------EGAPARLAFIVDDTGPGVPEEARGRIFEEFGHADVSDAA-RFDGAGLGLAVVRRLARAMDGDAVVEDRPDG-------PGARFRFEAEFPVAA-DAEA------------RTRL-----LDGLVVAVRSPNPFVRRAATDQIE---------------------ASGGRV----ARQ-----------AGVTLIDHAGAE---------GGALAVRPRQGQ-AIILLRPSER-DLISRYRAAGFCGYLIKPLRRESLAERVRAAAAPR--------------------------------RG--LPTPPVRSGDDDRVAHVAFKG---------------------------VRVLLVEDNPVGALLAKTLLRREGCV-VQTAADGQEALDALKAAR------FDLVFMDMRMPRLDGPSAARALRARG-----------------------DQTPIIALTANAFAEDRVACLEAGMDDHLAKPLEADALRVVLARWTPA--------------ANRAKVA-
>gi|647727672|ref|WP_025976484.1|:17-508 hybrid sensor histidine kinase/response regulator [Brevundimonas naejangsanensis]
-------------------SPEQQFLRLMSHEMRTPLNGVIGMLGLLSRTRLDGAQR---AYAEAAQKSAEHLLGLVNDLLDYARLEAEALEFDPAPVDLEGLVRGVAELLSPRAHDKGLEIVWSVAADALDIVA-DEGRLRQILFNLAGNAVKFTDRGGVRLAVEAVGEP----R-------------DGAPVRLAFIVDDTGPGVPQEARSRIFEEFGHADASDAA-RFDGAGLGLAVVRRLARAMEGAVVVEDRPEG-------AGARFRFEAVFPLAP-GATP------------RAQP-----LAKLAVAIRTPDPFVRRAAADQIE---------------------ASGGRV----ARQ-----------AQVTLVDHAGAD---------EGALAAKPVQGQ-SIILLRPNER-DLISRYRAAGFCGYLIKPLRRASLSEQVLGALAPR--------------------------------RG--VAAPPVRSGDDDRVAHVAFKG---------------------------VRVLLVEDNPVGALLARTLLRREGCV-VQTAADGHEALEAMKAAR------FDLVFMDMRMPRLDGPGATRALRARG-----------------------DQTPIIALTANAFAEDRAACLAAGMDDHLSKPLEADALRSALARWTNG--------------ANRAKVA-
>gi|489259988|ref|WP_003167880.1|:15-508 hybrid sensor histidine kinase/response regulator [Brevundimonas diminuta]
-----------------SASPEQQFLRLMSHEMRTPLNGVIGMLGLLSRTRLDGAQR---AYAEAAQKSAEHLLGLVNDLLDYARLEAEALEFDPAPVDLEGLVRGVAELLSPRAHDKGLEIVWSVAADAADIVA-DEGRLRQILFNLAGNAVKFTDRGGVRLAVEAVGER----Q-------------GGASVRLAFIVDDTGPGVPEAARSRIFEEFGHADASDAA-RFDGAGLGLAVVRRLARAMDGTVVVEDRPDG-------AGARFRFEAAFPIAP-DASP------------RARP-----LDRLAVAIRTPDPFVRRAATDQIE---------------------ASGGRA----ARQ-----------AAVTLVDHAGAD---------DGALAARPAQGQ-SIILLRPSER-DLISRYRAAGFCGYLIKPLRRTSLAEQVLGALAPR--------------------------------RG--VTAPPVRSGDDDRVAHVAFKG---------------------------VRVLLVEDNPVGALLAKTLLRREGCV-VQTAADGQEALETMKAAR------FDLVFMDMRMPRLDGPGAARALRARG-----------------------DQTPIIALTANAFAEDRVACLAAGMDDHLSKPLEADALRSALARWTNA--------------ANRAKVA-
>gi|543418838|dbj|GAD57991.1|:29-506 LOW QUALITY PROTEIN: hypothetical protein MBEBAB_0241 [Brevundimonas abyssalis TAR-001]
-------------------------LRLMSHEMRTPLNGVIGMLGLLARTRMDGAQR---AYVSAARDSAEHLLGLVNDLLDYARVDAGHLELDSEPVNLEALVQGVAELLSPRAHDKGLSLVWTVAPDAPDVLA-DEGRLRQILFNLAGNAVKFTGTGGVRIAIERAGG-------------------RDSRPKLAFIIDDTGPGVPPEARERIFEEFGHVDASDAA-RFDGAGLGLAVVRKLAEAMDGKVCVTDRPGG--------GARFRFEAVFPAAPGAAEG------------RATP-----LKGLAVAVKSPDPLVAEAARQQVE---------------------ACGGTV----KTG-----------ATVTLVDHAAAD---------TGALAACPTGGR-CIVLLKAEER-ELIARYRSQGFHGYLIKPLRRASLAERVLAAIGRG--------------------------------DAP-IGGPPPPQREDDRVTPVRFAG---------------------------LRVLLAEDNPVNALLAKTLLRREGCV-VETAGSGDEAVQALARAR------YDLVLMDMRMPGMDGLAAARAIRARG-----------------------DRTPIVALTANAFVEDRKACLEAGMDDHLTKPIDTDALRSALARWTSG----------------------
>gi|656047947|ref|WP_029086387.1|:21-501 hybrid sensor histidine kinase/response regulator [Brevundimonas aveniformis]
-----------------------EFLRLMSHEMRTPLNGVIGMLGLLSRTRLDGAQK---AYAQAARDSAEHLLGLVNDLLDYARLEAGKVEFESAPVDLEILVQGVAELLSPKAHEKGLEIVWTVSPDAPDVLG-DDGRLRQILFNLAGNAVKFTETGGVHIGIERAGG-------------------PDDRPILRFVVEDSGPGVPVEARRRIFEQFGHIQADDAV-RHGGTGLGLAVVDKLARGLGGKAGVETAAAG--------GARFFVEAAFEAAPHSQPD------------RGRP-----LDGLQVCVQSQDPFVRLATAAHIQ---------------------ACGGTARPIGAGDDAG--------CGVVLVDHAPVA---------GSVLAAAPAGGR-GIILLRPQDR-DLIQRYRDHGFAGYLIKPLRRASLAERVQAILR--------------------------------------TAPVNTTTRDDERVASPTFAG---------------------------LRVLLAEDNPVNALLAKTLLRREGCS-VETAASGEEAVASMARAR------YDLVLMDMRMPGMDGLTATRVVREKG-----------------------DETPIIALTANAFSEDRRACLEAGMNDHLAKPVDVEQLRAALGRWTN-----------------------
>gi|1011231029|ref|WP_062150177.1|:1-516 hybrid sensor histidine kinase/response regulator [Caulobacter henricii]
--------MSIPRTSDG---VTPEQLATLSHEFRTPLNGVLGMARLLEGTRLTAEQR---AYVTALRESGDHLLSLVNDVLDFARLGATAIDLTLAPVDIEALLRQVAELMSPRAQEKGIEIAWAVSAGLPTILA-DEGRLRQILLNYAGNAVKFTETGGVLLTAATTAG-----------------------GRVRFSVADTGPGVDPDARERIFEAFVQTDASHRT-QLGGSGLGLAIVSRLTRAMNGEAGVA------GE--VGQGADFWFEAAFEHAAAAGADPA---------TPPRP-----LAGRVVAVASANAIVRTATARQIE---------------------AAGGRAVVATTVAGALA---AAPAEAVLLIDAAL----------AGPRGPLRPPVGRRAVVLLTPDQR-GRIDRLKSAGFSGYLIKPLRAASIVAQVLQAT------TQSPQ-------------------------------RAERPAEDDRIAPAAAPG---------------------------VRVLLAEDNPINALLARTLLEREGCK-VDRVADGEQAVAALSSDS------YDLIVMDLRMPVLNGLDATIRLREQG-----------------------VSTPIVALTADAFDEDRRACLAAGMNDFLVKPLTHTALRDVLTRWTGP-----NAPGVWTKTATRAKVAG
>gi|737054465|ref|WP_035049568.1|:10-516 hybrid sensor histidine kinase/response regulator [Caulobacter henricii]
--------------------VTPEQLATLSHEFRTPLNGVLGMARLLEGTRLTGEQR---AYVTALRESGDHLLSLVNDVLDFARLGATAIDLAPAPVDVEGLLRQVAELMSPRAHEKGVEIAWAVSPGLPTILA-DEGRLRQILLNYAGNAVKFTEKGGVLLTASLTDG------------------------RVRFSVADTGPGVAPEARAKIFEAFVQTDASHRT-QLGGAGLGLAIVARLARAMDGEAGVG------GE--VGQGADFWFEAPFETASPVSAD--------------RP-----LAGKSVAVASPNAIVRIAAARQIE---------------------AAGGRAFVAADTASALK---TAPADAVLLIDAAL----------AGPRGALKPPAGRRAVVLLTPDQR-GRIDRLKKAGFTGYLIKPLRAASIVAQVLQAG------ALNPAP------------------------------AAERPAEDDRIAPAAAPG---------------------------VRVLLAEDNPINALLARTLLEREGCK-VDRVAAGDQAVAALSSDS------FDLILMDVRMPGLNGVDATRAIRAQG-----------------------VTVPIVALTADAFDEDRRLCLAAGMNDFLVKPLTHAALRDVLTRWTGPKVALGGAPGVWTKTATRAKVAG
>gi|1011176775|ref|WP_062097904.1|:1-514 hybrid sensor histidine kinase/response regulator [Caulobacter sp. CCH5-E12]
--------MSETRSDDRHPSVTPEQLATLSHEFRTPLNGVLGMARLLENTKLTAEQR---SYVTALRESGDHLLSLVNDVLHFARLGAAAIELSLAPVDIESLLRQVAELMSPRAHEKGVEIAWAVSTPLPSILA-DEGRLRQILLNFAGNAVKFTETGGVLLTASALDG-----------------------GRIRFSVADTGPGVAPEARARIFEAFVQTDITHAT-QLGGAGLGLAIVSRLSAAMGGEVGVG------GE--LGQGAEFWFEAPFAPAAPPARA--------------TP-----LAGQDVAVVSPNAIVRAATVRQIE---------------------AAGGRAHSAVDVDAALA---GAPADAVLLIDAAL----------SGPDGALTPPAGRQSVVLLTPEQR-DCIDRLKAAGFSGYLIKPLRAASLVAQVLKAS------TAGG-------------------------------VAEDEPAHDDRIAGAVATG---------------------------ARVLLAEDNPINALLARTLLEREGCK-VDRVADGEQAVAAASGGV------YDLILMDLRMPGLTGIEAARTLRTKG-----------------------VATPIAALTADAFDEDRRTCLAAGMDDFLVKPLTQEALRETLRRWTTG----GPS-GVWTKPATRAKVAG
>gi|499220487|ref|WP_010918027.1|:1-514 hybrid sensor histidine kinase/response regulator [Caulobacter vibrioides]
--------MSDSRSDDRHPSVTPEQLATLSHEFRTPLNGVLGMARLLENTKLTAEQR---SYVTALRESGDHLLSLVNDVLHFARLGAAAIELSLAPVDIEGLLRQVAELMSPRAHEKGIEIAWAVSSPLPTILA-DEGRLRQILLNFAGNAVKFTEAGGVLLTASAIDG-----------------------GRVRFSVADTGPGVAPDARARIFEAFVQTDVTHAT-QLGGAGLGLAIVSRLSAAMGGAVGVG------GE--LGQGAEFWFEAPFATAAAPLRA--------------AP-----LEGRNVAIASPNAIVRAATARQIE---------------------AAGGRAYAAVDIASALA---GAPADAVLLIDAAL----------SGPRGALKPPAGRRSVVLLTPEQR-DRIDRLKAAGFSGYLIKPLRAASLVAQVLQAV------TADG-------------------------------VAEDEPAHDDRIAGAVASG---------------------------ARVLLAEDNPINALLARTLLEREGCI-VDRVADGEQAIAAASAGV------YDLILMDLRMPGLTGIEAARALRAKG-----------------------VATPIAALTADAFDEDRRTCLAAGMDDFLVKPLTQEALRDALKRWTTG----GVS-GGWTKPATRAKVAG
>gi|947387583|ref|WP_056053581.1|:1-517 MULTISPECIES: histidine kinase [Caulobacter]
--------MSDPKTKDGRPGVTPEQLATLSHEFRTPLNGVLGMARLLENTKLTAEQR---SYVTALRESGDHLLSLVNDVLHFARLGAASIELSLAPVDIEGLLRQVAELMSPRAHEKGVEIAWALPSPLPTIRA-DEGRLRQILLNFAGNAVKFTEAGGVLLSATAMEG-----------------------GRIRFSVADTGPGVAPEARTRIFEAFVQTDITHAT-QLGGAGLGLAIVARLASAMDGEIGVG------GE--LGQGAEFWFEAPFEIAAPALRA--------------AP-----LEGRCVAIASPNAIVRAATARQIE---------------------AAGGRAFAAVDIASALS---GAPADAVLLIDAAL----------AGPRGALKPPAGRKAVVLLTPEQR-DRIDRLKAAGFSGYLIKPLRAASLVAQVLRAS------VAHGHE---------------------------DAASAEEPAHDDRIAGAVAHG---------------------------VRVLLAEDNPINALLARTLLEREGCK-VDRVADGEQAVAAAVAGA------YDLILMDLRMPGLSGVEAARALRAKG-----------------------VAAPIAALTADAFDEDKRACLAAGMDDFLVKPLTQEALRDALKRWTTG----GAS-SGWTKTSARAKVA-
>gi|835239630|ref|WP_047413654.1|:3-512 hybrid sensor histidine kinase/response regulator [Caulobacter sp. OV484]
---------------DKRPGVTPEQLATLSHEFRTPLNGVLGMARLLENTKLTAEQR---SYVTALRESGDHLLSLVNDVLHFARLGAASIELSLAPVDIEGLLRQVAELMSPRAHEKGVEIAWALPSPLPTIRA-DEGRLRQILLNFAGNAVKFTEAGGVLLSANATAD-----------------------GRIRFSVADTGPGVAPEARTRIFEAFVQTDITHAT-QLGGAGLGLAIVARLANAMDGEIGVG------GE--LGQGAEFWFEAPFETTAPALRA--------------AP-----LEGRCVAIASPNAIVRAATARQIE---------------------AAGGRAFAAVDIASALS---GSPADAVLLIDAAL----------AGPRGALKPPAGRKAVVLLTPEQR-DRIDRLKGAGFSGYLIKPLRAASMIAQVLRAS------VAQGHE---------------------------DAASADEPAHDDRIAGAVAHG---------------------------VRVLLAEDNPINALLARTLLEREGCK-VDRVADGEQAVAAAVAGA------YDLILMDLRMPGLSGVEAARALRAKG-----------------------VAAPIAALTADAFDEDKRACLAAGMDDFLVKPLTQEALRDALKRWTTG----GAS-SGWTKTSARAKVA-
>gi|490753686|ref|WP_004615992.1|:3-511 hybrid sensor histidine kinase/response regulator [Caulobacter vibrioides]
---------------DPKPGVTPEQLATLSHEFRTPLNGVLGMARLLENTKLTAEQR---AYVTALRESGDHLLSLVNDVLHFARLGAASIDLSLAPVDVEGLLRQVAELMSPRAHEKGIEIAWALPSPFPTIRA-DEGRLRQILLNFAGNAVKFTEAGGVLLSARMTGE-----------------------GRVRFSVADTGPGVAPEARRRIFEAFVQTDITHNT-QLGGAGLGLAIVSRLSAAMGGEVGVG------GE--LGQGAEFWFEAPFETAVPARRA--------------GP-----LDGRSVAIASPNAIVRAATARLIE---------------------AAGGRAFAAVDIASALA---GAPVDAVLLIDAAL----------SSPRRALKPPAGRRAVVLLTPDQR-DLIDRLKTGGFSGYLIKPLRAASLVAQVLQAG------AAHG-E---------------------------DGATAVEPAHDDRVAGAVAQG---------------------------ARVLLAEDNPINALLARTLLEREGCK-VDRVADGEQAVAAASAAA------YDLILMDLRMPGLSGVEASKALRGRG-----------------------VATPIAALTADAFDEDKRACLAAGMDDFLVKPLTQEALRAALTRWTGR----AAS-AGWTKAPTRAKVA-
>gi|502846097|ref|WP_013081073.1|:1-516 hybrid sensor histidine kinase/response regulator [Caulobacter segnis]
--------MSDPKATIGRPGVTPEQLATLSHEFRTPLNGVLGMARLLENTKLTAEQR---SYVTALRESGDHLLSLVNDVLHFARLGAASIELSLGPVDVESLLRQVAELMSPRAHEKGVEIAWALTAPLPVIHA-DEGRLRQILLNFAGNAVKFTEAGGVLLSASAGEN-----------------------GRIRFSVADTGPGVAPEARARIFEAFVQTDITHST-QLGGAGLGLAIVSRLATAMGGDVGVG------GE--VGHGAEFWFEAPFSSSASATRE--------------AP-----LAGRNVAIASPNAIVRIATARQIE---------------------AAGGRAFTAVDVNAALT---GAPADAVLLIDAAL----------SGSRGALKPPAGRKAVVLLTPEQR-DRIDPLKSAGFSGYLIKPLRTASLVAQVLQAD------AAEA------------------------------APGPSTHHDDDRIAGAVAHG---------------------------VRVLLAEDNPINALLARTLLEREGCK-VDRVADGPQAIAAAVSGS------YDLILMDLRMPGMSGVEAAKALRGKG-----------------------VTAPIAALTADAFDEDKRACLAAGMDDFLVKPLTQEALRDVLTRWTTS----GVVGAGWTKTATRSKVAG
>gi|950132337|ref|WP_057187363.1|:10-516 histidine kinase [Caulobacter sp. Root656]
--------------------ITPEQLATLSHEFRTPLNGVLGMARLLEGTRLTAEQR---AYVGALRESGDHLLSLVNDVLDFARLGATAIELHAAPVDVENLLRQVAELLSPRAHEKAVEIAWAAAPGLPTILA-DEGRLRQVLLNYAGNAIKFTEVGGVLLSAERAAN-----------------------GRVRFSVRDTGPGVAPEARAAIFEAFVQTDPSHQA-QLGGAGLGLAIVARLAGAMNGEAGVG------GE--LGQGADFWFEAPFEVVPTP--------------PVELP-----LAGRAVAIASPNAMIREAALRQVR---------------------ASGGQALAGETVAEALK---GAPADAVLLLDAALSA-----AKGAAPRGALKPPAGRACVVLLTPDQR-DRIPKLKAAGLG-YLIKPLRRASLIAQVLAAR-----PATRTPT--------------------------IEAA-PASAHEDDRIAPAAAPG---------------------------VRVLLAEDNPINALLARALLEREGCR-VDRIASGDEAVSALSRGF------YDLILMDLRMPGLNGIEATKALRERG-----------------------VTTPIVALTADAFDEDRRACLAAGMNDFLAKPLTPPALRGVLTNWT---------GLGWTKAATRAKVAG
>gi|948096342|ref|WP_056754987.1|:10-515 histidine kinase [Caulobacter sp. Root1472]
--------------------ITPEQLATLSHEFRTPLNGVLGMARLLEGTRLTAEQR---AYVGALRESGDHLLSLVNDVLDFARLGATAIELHAAPVDVENLLRQVAELLSPRAHEKAVEIAWAAAPGLPTILA-DEGRLRQVLLNYAGNAIKFTEVGGVLLSAEPTAN-----------------------GRVRFSVRDTGPGVAPEARAAIFEAFVQTDPSHQA-QLGGAGLGLAIVARLAGAMNGEAGVG------GE--LGQGADFWFEAPFEVAPAP--------------PVELP-----LAGRAVAIASPNAMIREAALRQVR---------------------ASGGQALAGETVAEALK---GAPADAVLLLDAALSA-----AKGAAPRGALKPPAGRACVVLLTPDQR-DRIPKLKAAGLG-YLIKPLRRASLIAQVLAAR-----PATRTPT--------------------------IEAV-PASAHEDDRIAPAAAPG---------------------------VRVLLAEDNPINALLARALLEREGCR-VDRIASGDEAVSALSRGF------YDLILMDLRMPGLNGIEATKALRERG-----------------------VTTPIVALTADAFDEDRRACLAAGMNDFLAKPLTPPALRGVLTNWT---------GLGWTKAATRAKVA-
>gi|737100175|ref|WP_035088154.1|:10-519 hybrid sensor histidine kinase/response regulator [Caulobacter henricii]
--------------------ITPEQLATLSHEFRTPLNGVLGMARLLEGTRLTAEQR---AYVGALRESGDHLLSLVNDVLDFARLGATAIELHAAPVDVENLLRQVAELLSPRAHEKAIEIAWAAAPGLPMILA-DEGRLRQVLLNYAGNAIKFTETGGVLLSAELVPPQ------------------SGSGGRLRLSVRDTGPGVAPEARAAIFEAFVQTDPSHQA-QLGGAGLGLAIVARLAGAMNGAAGVG------GE--PGQGADFWFETPFEVAPSTSSPAS---------ASDLP-----LAGRGVAIASPNAMVREAAIRQVR---------------------ASGGQALAGETVAEALK---GAPADAVLLLDAAL----------AGPRGALKTPPGRACVALLTPDQR-DRIPKLKAAGLG-YLIKPLRRASLIAQVLAAR-----PATRIQA--------------------------VET--APAAHEDDRIAPAAAPG---------------------------VRVLLAEDNPINALLARALLEREGCK-VDRIASGDEAVSALSRGF------YDLILMDLRMPGLNGIEATKALRERG-----------------------VTTPIVALTADAFDEDRRACLAAGMNDFLAKPLTPPALRGVLTNWT---------GVGWTKATTRAKVA-
>gi|737091890|ref|WP_035080238.1|:10-519 hybrid sensor histidine kinase/response regulator [Caulobacter henricii]
--------------------ITPEQLATLSHEFRTPLNGVLGMARLLEGTRLTAEQR---AYVGALRESGDHLLSLVNDVLDFARLGATAIELHAAPVDVENLLRQVAELLSPRAHEKAIEIAWAAAPGLPMILA-DEGRLRQVLLNYAGNAIKFTETGGVLLSAELVPPQ------------------SGSGGRLRLSVRDTGPGVAPEARAAIFEAFVQTDPSHQA-QLGGAGLGLAIVARLAGAMNGAAGVG------GE--PGQGADFWFETPFEVAPSTSSPAS---------ASDLP-----LAGRGVAIASPNAMVREAAIRQVR---------------------ASGGQALAGETVAEALK---GAPADAVLLLDAAL----------AGPRGALKTPPGRACVALLTPDQR-DRIPKLKAAGLG-YLIKPLRRASLIAQVLAAR-----PATRIQA--------------------------VET--APAAHEDDRIAPAAAPG---------------------------VRVLLAEDNPINALLARALLEREGCK-VDRIASGDEAVSALSRGF------YDLILMDLRMPGLNGIEATKALRERG-----------------------VTTPIVALTADAFDEDRRACLAAGMNDFLAKPLTPPALRGVLTNWT---------GVGWTKATTRAKVA-
>gi|654570042|ref|WP_028037266.1|:10-513 hybrid sensor histidine kinase/response regulator [Caulobacter sp. URHA0033]
--------------------VTPEQLATLSHEFRTPLNGVLGMARLLEGTRLTAEQR---AYVGALRESGDHLLSLVNDVLDFARLGATAIELHATPVDVENLLRQVAELLSPRAHEKAIEIAWAAAPGLPTILA-DEGRLRQVLLNYAGNAIKFTETGGVLLSAERVAD-----------------------GRLRFSVRDTGPGVAPEARAAIFEAFVQTDPSHQA-QLGGAGLGLAIVARLAGAMNGEAGVG------GE--LGEGADFWFEAPFETAATT--PAS---------SVDLP-----LTGRVVAIASPNAMVREAAIRQVR---------------------ASGGQALAGETIAEALK---GAPADAVLLLDAAL----------AGPRGALKAPAGRGCVALLTPDQR-DRIPKLKAAGLG-YLIKPLRRASLIAQVLAAR-----PATKIQV--------------------------VETT-ASTAHEDDRIAPAAAPG---------------------------VRVLLAEDNPINALLARALLEREGCK-VDRIASGDEAVSALSRGF------YDLILMDLRMPGLNGIEATRALRERG-----------------------VTTPIVALTADAFDEDRRACLAAGMNDFLAKPLTPPALRGVLTNWT---------GLGWTKAATRAKVA-
>gi|659861739|ref|WP_029909064.1|:2-517 hybrid sensor histidine kinase/response regulator [Caulobacter sp. UNC358MFTsu5.1]
------------NDRPSSAGVTPEQLATLSHEFRTPLNGVLGMARLLEGTRLTAEQK---AYVGALRESGDHLLSLVNDVLDFARLGATAIELHAAPVDVENLLRQVAELLSPRAHEKAIEIAWAAAPGLPAILA-DEGRLRQVLLNYAGNAIKFTETGGVLLSAELVSD-----------------------GRIRFNVRDTGPGVAPEARAAIFEAFVQTDPSHQA-QLGGAGLGLAIVARLAGAMHGEAGVG------GE--LGQGADFWFEAPFEFAPTE--------------PTDLP-----LTGRVVAVASPNPMVREAALRQVR---------------------ASGGQALAGETVAAALK---GAPADAVLLLDAAL----------SGPRGALKAPAGRACVALLTPDQR-DRIPKLKASGLG-YLIKPLRRASLIAQVLAAR-----PVAKAAP--------------------------VEAAPLAPAHEDDRIAPAAAPG---------------------------VRVLLAEDNPINALLARALLEREGCK-VDRIASGDEAVSALSRGF------YDLILMDLRMPGLNGIEATKALRERG-----------------------VTTPIVALTADAFDEDRRACLAAGMNDFLAKPLTSPALRGVLTNWARL----GQSGLGWTKAATRAKVAG
>gi|947795808|ref|WP_056457375.1|:10-520 histidine kinase [Caulobacter sp. Root487D2Y]
--------------------ITPEQLATLSHEFRTPLNGVLGMARLLEGTRLTAEQR---AYVGALRESGDHLLSLVNDVLDFARLGATAIELHTAPVDVENLLRQVAELLSPRAHEKAIEIAWAAAPGLPAILA-DEGRLRQVLLNYAGNAIKFTETGGVLLSAELAT-----------------------NGRLRFSVRDTGPGVAPEARAAIFEAFVQTDPSHQA-QLGGAGLGLAIVARLAGAMNGEAGVG------GE--LGQGADFWFEAPFDFAAAAP--------------AELP-----LTGRCVAIASPNAMIREAAIRQIR---------------------ASGGQALSGETVASALK---GAPVDAVLLLDAALSG-----AKGAGPRGALKPPAGRACVVLLTPDQR-DRIPKLKAAGLG-YLIKPLRRASLIAQVLAAQ-----SSAKTAAS----------------------KNEIAPTATPAAHEDDRIAPAAAPG---------------------------VRVLLAEDNPINALLARALLEREGCK-VDRIASGDEAVSALSRGF------YDLILMDLRMPGLNGLEATRALRERG-----------------------VTTPIVALTADAFDEDRRACLAAGMNDFLAKPLTPPALRAVLTNWT---------GLGWTKATTRAKVA-
>gi|947782383|ref|WP_056444127.1|:10-525 histidine kinase [Caulobacter sp. Root1455]
--------------------ITPEQLATLSHEFRTPLNGVLGMARLLEGTRLTAEQR---AYVGALRESGDHLLSLVNDVLDFARLGATAIELHTAPVDVENLLRQVAELLSPRAHEKAIEIAWAAAPGLPAILA-DEGRLRQVLLNYAGNAIKFTETGGVLLSAELAT-----------------------NGRLRFSVRDTGPGVAPEARAAIFEAFVQTDPSHQA-QLGGAGLGLAIVARLAGAMNGEAGVG------GE--LGQGADFWFEAPFDFAAAAPPNTL---------NGELP-----LTGRCVAIASPNAMIREAAIRQIR---------------------ASGGQALSGETVASALK---GAPVDAVLLLDAALSG-----AKGAGPRGALKPPAGRACVVLLTPDQR-DRIPKLKAAGLG-YLIKPLRRASLIAQVLAAQ-----SSAKTAAS----------------------KNEIAPTATPAAHEDDRIAPAAAPG---------------------------VRVLLAEDNPINALLARALLEREGCK-VDRIASGDEAVSALSRGF------YDLILMDLRMPGLNGLEATRALRERG-----------------------VTTPIVALTADAFDEDRRACLAAGMNDFLAKPLTPPALRAVLTNWT---------GLGWTKATTRAKVA-
>gi|501241268|ref|WP_012284286.1|:10-530 hybrid sensor histidine kinase/response regulator [Caulobacter sp. K31]
--------------------VTPEQLATLSHEFRTPLNGVLGMARLLEGTRLTAEQR---AYVGALRESGDHLLSLVNDVLDFARLGATAIELHTASVDVENLLRQVAELLSPRAHEKNIEIAWAAAPGLPAILA-DEGRLRQVLLNYAGNAIKFTETGGVLLSAELVVPT------------------SDSEGRLRFSVRDTGPGVAPEARAAIFEAFVQTDPSHQA-QLGGAGLGLAIVARLAGAMSGEAGVG------GE--LGQGADFWFEAPFDFAPAMP--------------VELP-----LHGRAVAIASPNAMVREAAIRQIR---------------------ASGGQALSGKTVVSALK---GAPADAVLLLDAALAGSRGAGSRGAGPRGALKPPIGRACVVLLTPDQR-DRIPKLKAAGLG-YLIKPLRRASLIAQVLAAQ-----FSAKVAAN----------------------EREIAPTATPVAHEDDRIAPAAAPG---------------------------VRVLLAEDNPINALLARALLEREGCK-VDRIASGDEAVSALSRGF------YDLILMDLRMPGLNGMEATKALRERG-----------------------VTTPIVALTADAFDEDRRACLAAGMNDFLAKPLTPAALRGVLINWT---------GLGWTKAATRAKVA-
>gi|948060433|ref|WP_056719334.1|:10-525 histidine kinase [Caulobacter sp. Root655]
--------------------VTPEQLATLSHEFRTPLNGVLGMARLLEGTRLTAEQR---AYVAALRESGDHLLSLVNDVLDFARLGATAIDLHTAPVDVENLLRQVSELLSPRAHEKGVEIAWAAAPGLPTILA-DEGRLRQVLLNYAGNAIKFTETGGVLLSADLTAG-----------------------GRVRFSVRDTGPGVEPEKRAAIFEAFVQTDPSHQA-QLGGAGLGLAIVARLAAAMRGEAGVG------GE--LGQGADFWFEAPFETAPEGLAELP---------LANLP-----LGGRCVAIASPNAMIREAAIRQIR---------------------ASGGQALSGSSVAEALK---GAPAEAVLLLDAVL----------AGPRGALRPPAGRACVVLLTPDQR-DRIGKLKAAGFSGYLIKPLRRASLIAQVLEAKITRVGAASRTTS------------------------VEVATPTASRAPDDDRIAPAAAPG---------------------------VRVLLAEDNPINALLARALLEREGCK-VDRIASGDEAVSALSRGF------YDLILMDLRMPGLNGIEATRALRERG-----------------------VNTPIVALTADAFDEDRRACLAAGMNDFLAKPLTPSALRGVLTNWT---------GLGWTKAATRAKVAG
>gi|494939127|ref|WP_007665157.1|:10-514 hybrid sensor histidine kinase/response regulator [Caulobacter sp. AP07]
--------------------VTPEQLATLSHEFRTPLNGVLGMARLLEGTRLTAEQR---TYVAALRESGDHLLSLVNDVLDFARLGATAIDLHAAPVDVENLLRQVSELLSPRAHEKDIEIAWAAAPGLPTILA-DEGRLRQVLLNYAGNAIKFTETGGVLLSADLTGD-----------------------GRVRFSVRDTGPGVEPEKRAAIFEAFVQTDPSHQA-QLGGAGLGLAIVARLAAAMQGEAGVG------GE--LGQGADFWFEAPFETVPVEPAELP---------LV----------GRCVAIASPNAMIREAAIRQIR---------------------ASGGQALSGSSVAEALK---GAPAEAVLLLDAVL----------AGPRGALRPPADRACVVLLTPDQR-DRIGKLKAAGFSGYLIKPLRRASLIAQVLEAR-----AAARTAS------------------------VEVAAPAASSTPDDDRIAPAAAPG---------------------------VRVLLAEDNPINALLARALLEREGCK-VDRIASGDEAVSALSRGF------YDLILMDLRMPGLNGIEATKALRERG-----------------------VTTPIVALTADAFDEDRRACLAAGMNDFLAKPLTPSALRGVLTNWT---------GLGWTKAATRAKVA-
>gi|960877031|ref|WP_058349153.1|:7-517 hybrid sensor histidine kinase/response regulator [Caulobacter vibrioides]
-------------------AVSAEQLATLSHEFRTPLNGVLGMARLLENTRLTAEQR---SYVAALRESGDHLLSLVNDVLDFARLGATALELHLAPVAPEDLLRQVAELMSPRAHEKGVEIAWAVERGLPPLLA-DEGRLRQVLLNFAGNAVKFTEKGGVLITARDAGN-----------------------GRVRFSVADTGPGVAPEAREKIFEAFVQTDPSHQA-QLGGAGLGLAIVARLAAAMEGQAGVGE--NHMGEG-LGGGADFWFEAPFERCAQIAPAP--------------P-----LEGRFVAVVSPNPVVREAVGAQAI---------------------ASGAWVRN-LAGLDKVE---TLPAQTVLLVDAAL----------AGPDRPLAAPAGRAAVALLTPDQR-DLIPNLSKAGFSGYLIKPLRRTSLAAQVLAAK------PIDAAL---------------------------EALVTPAEAQDDRIAPAAAPG---------------------------ARVLLAEDNPINALLARTLLEREGCT-VDRIASGDEAVAALSRGT------YDLVFMDLRMPGLNGLEATRAVRAKG-----------------------VDTPILALTADAFDEDRRQCLLAGMDDFLVKPLTPAALRDALSRWTGP-----DRPRRWTNDATRAKVAG
>gi|948074663|ref|WP_056733471.1|:6-500 histidine kinase [Phenylobacterium sp. Root700]
---------------NQDPRVSAEQLASLSHEFRTPLNGVLGMARLLEGTRLTQEQR---AYVSALRESGEHLLGLVNDVLDFARLGADKIELFPTTFEVESLLRSVCELLSPRAHEKGLEIAWAAPAGIGQAVA-DEGRLRQILLNFAGNAIKFTPQGGVLITVAQVAA-----------------------G-LRFTVEDSGPGVSAAAREKIFEAFEQADPLNDV-QLGGAGLGLAIARKLAAAMGGSVGVETAA--------HGGAAFWFEADLTQLPAQPD---------------QS-----LAGRTIAIACANPIVSDAAHRQIA---------------------AAGGLAVAAKDLAAALQ---ATGPGDVLMIDRAV----------APE----TPPAGRTALILLAPEER-GHIDAYRAAGYAGYLIKPLRRASLAERVLAVL--------------------------------------GAHAERSERHDDDRVAPAAAPG---------------------------ARILLVEDNPINALLARTLLTREGCR-VDQAGGGQEALAALSVGV------YDLILMDMRMPGMSGLETAQQARAQG-----------------------VRTPIVALTANAFEEDRHACLAAGMDDFLVKPLSPGALRGALARWT-------GASD-WTEKADHAKV--
>gi|947346375|ref|WP_056024308.1|:7-498 MULTISPECIES: histidine kinase [Phenylobacterium]
----------------REARVSAEQLASLSHEFRTPLNGVLGMARLLEGTGLTDEQR---AYVSALRESGEHLLGLVNDVLDFARLGADKIELHPTNFEVESLLRSVCELLSPRAQEKGLEIAWTAPAGIGRVMA-DEGRLRQILLNFAGNAVKFTSEGGVLVSVAETAD-----------------------G-LRFTVEDSGPGVSQAARETIFEAFEQADPLRDV-QLGGAGLGLAIARKLAGAMDGEVGVETAG--------IGGAAFWFEAPFERQPARAE---------------RP-----LGRRTVAIVSANRIVAEAARRQIE---------------------ASGGKALVAAGLEAALA---ATKPADVVLIDRAL----------APD----QPPAKRSLLVMLTPEER-GHIAEHRAAGFAGYLIKPLRRASLAERVLAAR--------------------------------------RDDPAR--AVEDDRIAPAAAPG---------------------------ARILLVEDNPINALLARTLLTREGCR-VDQAGGGEEALAALTVGG------YDLILMDMRMPGMSGLEATRRVRSLG-----------------------VRTPVVALTANAFEEDRHACLAAGMDDFLVKPLTPDALRAALGRWT-------AAPD-WTDKADHAKV--
>gi|501516094|ref|WP_012524031.1|:10-513 hybrid sensor histidine kinase/response regulator [Phenylobacterium zucineum]
------------ERRPARAQISAEQLASLSHEFRTPLNGVLGMARLLEGTRLTAEQR---SYVAALRESGQHLLTLVNDVLDFAKLGAGRVELHPETMEVESLLRGVAELLSPRAREKGLEIAWAAPAGVGSVRA-DEGRLRQILLNFAGNAVKFTEAGGVLLAVSTPEP-----------------------GRLRFTVEDTGPGVSEAARDRIFEAFAQAEAS-HA-DLGGAGLGLAIARRLARAMGGEVGVETAR--------MGGACFWFEAAFPPAPEAAAG--------------EP-----LKGRTVAIASPNAIVREAARRQVR---------------------ASGGRAVAEAELDAVLQ---RTGPDDVLLLDAAL----------TPPGEPLRAPPGRASIVLLAPDER-DRIPRLRRSGFAGYLIKPLRRGSLAERVLIAA--------------------------------------GAAAKAGVVRDDERVAAAAAPG---------------------------ARVLLVEDNPINALLARALLTREGCA-VEHAVGGEEALAAARIGV------FDLILMDMRMPGLSGEETARRLRAEG-----------------------VQAPIVALTANAFEDDRRACLAAGMNDFLVKPLSPDALRAVLTRWT-------ARPAGWTKAAARAKV--
>gi|665870751|ref|WP_031237958.1|:34-504 hybrid sensor histidine kinase/response regulator [Asticcacaulis sp. AC466]
----------------------------MSHEIRTPLNGVMGMLSLLTRTSLTPDQA---SYIQTARESGDHLLTLVNDLLDYARMDAGHIALEISEVRLEPLLQGVAELLSPRAHANGIEVVWSLDPRLDYIHA-DEGRLRQILFNLAGNAIKFTTQGGVLIHVGLSDS-----------------------GMIVFSVRDTGAGIPVEARARIFEEYGQVEPSHAT-RYGGAGLGLVVVKKLVEVMNGTLTLESE--------MGKGSIFTVEFRAPYGLSNETP--------------RS-----QYPHAIAFIGDNAILAEGAQCHLA---------------------AAYCRLSRVARPEDI------FDPQAILLADRAAFMT------------PTKAPSSR-SLILLAPEER-DEIDAWREQGWAGYLIKPLRRSSLLERLEALHDRS-----------------------------------RDTPG-AGHNDDDRIVSEAAPD---------------------------KSVLLVEDNPVNALLAQILLQREGCR-VERASSGEEAIDILKQRS------FDIILMDLGLPGLDGIGTTREVRALG-----------------------IRTPIIALTANAYEEDRRASINAGMNDFLTKPIELVALKHRLQTWTC-----------------------
>gi|557346105|gb|ESQ85696.1|:11-481 hypothetical protein AEAC466_00560 [Asticcacaulis sp. AC466]
----------------------------MSHEIRTPLNGVMGMLSLLTRTSLTPDQA---SYIQTARESGDHLLTLVNDLLDYARMDAGHIALEISEVRLEPLLQGVAELLSPRAHANGIEVVWSLDPRLDYIHA-DEGRLRQILFNLAGNAIKFTTQGGVLIHVGLSDS-----------------------GMIVFSVRDTGAGIPVEARARIFEEYGQVEPSHAT-RYGGAGLGLVVVKKLVEVMNGTLTLESE--------MGKGSIFTVEFRAPYGLSNETP--------------RS-----QYPHAIAFIGDNAILAEGAQCHLA---------------------AAYCRLSRVARPEDI------FDPQAILLADRAAFMT------------PTKAPSSR-SLILLAPEER-DEIDAWREQGWAGYLIKPLRRSSLLERLEALHDRS-----------------------------------RDTPG-AGHNDDDRIVSEAAPD---------------------------KSVLLVEDNPVNALLAQILLQREGCR-VERASSGEEAIDILKQRS------FDIILMDLGLPGLDGIGTTREVRALG-----------------------IRTPIIALTANAYEEDRRASINAGMNDFLTKPIELVALKHRLQTWTC-----------------------
>gi|516747941|ref|WP_018080768.1|:5-500 hybrid sensor histidine kinase/response regulator [Asticcacaulis benevestitus]
---LTGHESDDRLTPEERLKAREDFFRLMSHEIRTPLNGVMGMLSLLTRTPLSPDQA---SYIQTARESGDHLLTLVNDLLDYARIDAGRIELETSEVHLEPLLQGVAELLSPRAHGNGIEVVWSLDPRLDYIHA-DEGRLRQILFNLAGNAIKFTTKGGVLIHVGLSDS-----------------------GLIRFSVRDTGPGIPEEARVRIFEEYGQVEASHAT-RYGGAGLGLVVVKKLVEVMQGTLTLDSE--------VGKGSLFTVEFRAPYGLRHQPV--------------HE-----LYPHAVNFVSDNSVLIEGATCHLA---------------------AGDCRLRPAARLDEC------LDAQGIILADRAMFAEG-----------PVAAPSPK-SLILLSPEQR-DEITAWREKGWAGYLIKPLRRSSVLERVEALHDQA-----------------------------------DTKPA-RTHNDDERIASECAPD---------------------------KAVLLVEDNPVNALLAQILLQREGCR-VERAASGEEALDILKVRQ------FDIIFMDLGLPGIDGLGAVREIRSMG-----------------------IRTPVIALTANAYEEDRRASLNAGMNDFLTKPIELVALKNRLQTWT------------------------
>gi|557824883|ref|WP_023453141.1|:1-495 hybrid sensor histidine kinase/response regulator [Asticcacaulis sp. AC460]
MSPLRTDSESHSPSPEEKLKAREDFFRLMSHEIRTPLNGLMGMLDLMAKTPLSPDQN---SYLTTARHSGEHLLTLVNDLLDYARIDAGRIELETGEVHLEPLLQSVAELLSPRAHANGIEIVWSLDPRLDYIHA-DEGRLRQILFNLAGNAIKFTTTGGVLIQVGLTDE-----------------------DLIRFSIRDTGPGIPPEARERIFEEYGQVHPTHAT-RYGGAGLGLVVVKKLVEVMDGTLSLESE--------MGKGSTFSVEFRASYGLRLRGP--------------AP-----KHPRTVTLISANPALVDGARSHLA---------------------AHDVRLRDVPGVEDC------YASQGLILADRAAFAG------------PVMAPSPR-SLVLLTPEQR-DEITTWREHGWAGYLIKPLRRASLIERLEALQGQG-----------------------------------VTP----AHNDDDRIITESGQD---------------------------KAVLLVEDNPVNALLAQILLQREGCR-VERASSGEEAIEILKDHK------FDLIFMDLGLPGLDGLGTTREVRALG-----------------------VRTPIIALTANAYEEDRRACLAAGMNDFLTKPIELVALKARLQTWT------------------------
>gi|493313807|ref|WP_006271234.1|:1-495 hybrid sensor histidine kinase/response regulator [Asticcacaulis biprosthecium]
MSPLRTDSESHTPSPEEKLKAREDFFRLMSHEIRTPLNGLMGMLDLMAKTPLSPDQN---SYLTTARHSGEHLLTLVNDLLDYARIDAGRIELETGEVHLEPLLQSVAELLSPRAHANHIEIAWSLDPRLDFIQA-DEGRLRQILFNLAGNAIKFTATGGVLIQVGLTDD-----------------------DLIRFSIRDTGPGIPPEARERIFEEYGQVHPTHAT-RYGGAGLGLVVVKKLVEVMDGTLSLESE--------IGKGSTFSVEFRASYGLRLRGA--------------AP-----KHPRTVTLISANPVLVDGARSHLA---------------------AHDVRLRDVPGVEDC------YASQGLILADRAAFAG------------PVMAPSPR-SLVLLTPEQR-DEIAEWREHGWAGYLIKPLRRASLIERLEALQGQG-----------------------------------VTP----AHNDDDRIITESGQD---------------------------KAVLLVEDNPVNALLAQILLQREGCR-VERASSGEEAIDVLKDRK------FDLIFMDLGLPGLDGLGTTREVRALG-----------------------VRTPIIALTANAYEEDRRACLAAGMNDFLTKPIELVALKARLQTWT------------------------
>gi|557819832|ref|WP_023449175.1|:1-496 hybrid sensor histidine kinase/response regulator [Asticcacaulis sp. AC402]
MPASRTEPETPTPSPEEKLKAREDFFRLMSHEIRTPLNGLMGMLDLMAKTPLSPDQN---SYLTTARHSGEHLLTLVNDLLDYARIDAGRIELETGEVHLEPLLQSVAELLSPRAHANGIEIVWSLDPQLDSIHA-DEGRLRQILFNLAGNAIKFTSTGGVLMHVGLTDD-----------------------HLIRFSIRDTGPGIPPEARERIFEEYGQVHPTHAT-RYGGAGLGLVVVKKLVEVMDGTLKLDSD--------IGKGSTFSVEFRAPYGLRKRGP--------------AP-----KQPRTVTLISANPILVDGARSHLA---------------------AYDVRLRDVPDVADC------FASQGLILADRAAFAG------------PVMAPSPR-SLILLTPEQR-DEIVAWRENGWAGYLIKPLRRASLVERLDALHGQG-----------------------------------RRP----AHNDDERIIIESGQN---------------------------KAVLLVEDNPVNALLAQILLQREGCR-VERASSGEEAIDVLKAHK------FDLIFMDLGLPGLDGLGTTREVRALG-----------------------VRTPIIALTANAYEEDRRACLAAGMNDFLTKPIELVALKARLQTWTS-----------------------
>gi|557835734|ref|WP_023460468.1|:36-507 hybrid sensor histidine kinase/response regulator [Asticcacaulis sp. YBE204]
----------------------------MSHEIRTPLNGVLGMLSLLNRTQLSGEQQ---SYLQTARDSGEHLLTLVNDLLDYARIEAGHIGLETHRVELEPLLQGVAELLSPRAHAGGIEIAWKLDAQLESIQI-DEGRLRQILFNLAGNAIKFTQSGGVLIDVSLTDK-----------------------GHIRFGVRDTGEGIPEEARARIFEEFGQVDPSHASGQYGGAGLGLVVVKKLVEAMNATLTLDSE--------IGTGSLFTVEFQIPYTLR-KPV--------------AV-----TTPADTVIVTANPILADSAQSHLD---------------------SFQATMRSVRTLKEAG-----KRARTVVLADRQALSE------------PVPAPNNR-SLILLAPEER-DEISAWRDKGWAGYLIKPLRRSSLKERIETLSLKP-----------------------------------VAAEARPATPEDERILTASGQN---------------------------VTALLVEDNPVNALLAQILLQREGCR-VERAASGEEALHIMADRR------FDVVFMDLGLPGLDGIGTTKQLRADG-----------------------HLTPIIALTANAYEEDRRACLAAGMNDFLTKPIELAALRHRLSQWC------------------------
>gi|503242915|ref|WP_013477576.1|:40-512 hybrid sensor histidine kinase/response regulator [Asticcacaulis excentricus]
----------------------------MSHEIRTPLNGVLGMLSLLNRTSLTAEQQ---SYLQTARESGEHLLTLVNDLLDYARIEAGHIHLESHLIELEPLLQSVAELLSPRAYAGGIEIAWSLDPRLEAIEI-DEGRLRQILFNLAGNALKFTKSGGVLIGVTLTEG-----------------------GAIRFGVRDTGAGIPEEARVRIFEAFGQVDPSHAGAQYGGAGLGLVVVKKLIEAMNAELDLQSE--------PGRGSLFTATFPVPCTLR-TAP--------------EP-----RATPDVICLTANPVLAEAAQSHLQ---------------------SCGIRVRQGTQLKGIG-----RRSRAVVLADRRLLPE------------PVPAPNNR-SLILLAPEER-EEISAWRDKGWAGYLIKPLRRSSLRERIEALSLKP-----------------------------------LPNDERVVATEDDRIVPVVAPG---------------------------VQVLLVEDNPVNALLAQILLQREGCR-VERAASGEEALKLIEAGKP-----YDIVFMDLGLPGLDGIGTTRAMRANG-----------------------VKLPIIALTANAYEEDRRACLTAGMDDFLTKPIELPALRHRLNQWC------------------------
>gi|737029166|ref|WP_035024536.1|:262-760 MULTISPECIES: hybrid sensor histidine kinase/response regulator [Proteobacteria]
-------------------------LATVSHEIRTPMNGIMGMARLLSDTGLSPEQRT---YVNAVSTSASALLALIDDLLDYSKIEAGRFDPEPQPMSIRELADNVVELLAARAYARNIGIGCHVAPDVPRMITADPGRVRQVLLNLLGNAIKFTDDGGVALVITRQRHGDI--------------------DRIRFTVTDTGAGMNQSDLERIFHEFEQVDGTSTR-RHGGAGLGLAISRRLVAAMGGTLSVSSA--------PGEGSEFILELPATHASAPLHDRHD-----------------MLAGRKVVILSPSTVEAELIAGTIRT-----------------LGGRAELADTPARAAALAG-------GCDTLLVDAALE----CGDGLLLRKLRDAGFATSRAITMIAPTDR-GRLTEYRTSGYGSFLARPVRGETLLRVLLARESVA-------------------------------------ISESGSSEHAGDTGPAEES----------------------------LHVLIAEDNEINAMLARASLTKAGHR-VDVVRTGKEAVEALSASGS--RQRYDVVLMDLHMPVMDGMDAIAHIRRHEE------------------ARGLLPVPILVLSADNQETTRHSVLAHGANGFLSKPLDPQALVAAVQEQVS-----------------------
>gi|947447380|ref|WP_056111823.1|:252-745 MULTISPECIES: two-component system sensor histidine kinase/response regulator [Mesorhizobium]
-------------------------LATVSHEIRTPMNGIMGMAKLLADTRLSPEQRT---YVSAVSTSASALLALIEDLLDYSKIEAGRFDPEPQPMSPREIVDNVVELLASRAYSKGIGLGCLVEPDVPLMISADPGRVRQVLLNLIGNAIKFTETGGVTVRISRVFEQTG--------------------DRLRFTVSDTGPGLRNADIDRIFEDFEQADTTSTR-AHGGAGLGLAISKRLVTAMQGSISVASA--------LGEGSEFVFEIPAADPVEQMQERRT-----------------LLEGRRIVVLSRNMTEAEAIAGTIRA-----------------HGGAARIAATTAQATSMSG-------ECDMLLVDAAVE----EDDGQVLTRLRQSGFSNCEAVTLIAPSER-GLLGEFRANGYTTFLARPVRSETLLRVLLGGSMTA---------------------------------------KAIAEPPRIPVSGASHRH-------------------------PNLSVLIAEDNEINALLVRSTLQKAGYD-VDVVNNGRAAIDAVVSAAR----RYDIVLMDLHMPVMDGMDAITAIRRHEE------------------ESGMAPMPIMVLSADSQEKTRHAVLAHGASGFITKPLDPDALIHALR---------------------------
>gi|835573495|ref|WP_047565489.1|:258-752 chemotaxis protein CheY [Mesorhizobium sp. F7]
-------------------------LATVSHEIRTPMNGILGMAKLLADTNLSPEQRT---YVGAVSTSTSALLALIEDLLDYSKIEAGRFELEPQPVSIREIADSIVELLAARAYAKRIGIGCHVQPNVPLLVSADPGRLRQVLLNLIGNAIKFTDSGGVLVEVANSGTDDR--------------------RMIRFSVTDTGPGIGKHDLGRIFEEFEQADGTSTR-KHGGAGLGLAISKGIVTSMGGTIGVDSE--------PGAGSTFHFEIPAKCLKPAAEAGVP-----------------ALLGRRVVIVSKNVVEADAIGRTVSA-----------------SGGEARIAATAAQAAIHAA-------GCQTLLVDAALE----NADGRLLNRLREAGFADAYAVTLIAPTDR-GMLGEFRAAGYAAFLARPVRGETLLRTVLSERIKP-------------------------------------VQDSGSEEPRAATMR---GRN-----------------------AHKLSILVAEDNDINAMLARATLVKAGHH-VEVVANGKAAVDAVTQPGE--P--FDVVLMDLHMPVMDGLDAIGAIRRYEE------------------DRGVAPVPIMVLSADSQEKTRHHVLAHGASGFVTKPLDPDALVRAVE---------------------------
>gi|916866000|ref|WP_051473056.1|:258-748 chemotaxis protein CheY [Aminobacter sp. J41]
-------------------------LATVSHEIRTPMNGIMGMAKLLADTRLSPEQKT---YVNAVSTSASALLALIEDLLDYSKIEFGRFELEAQEVSPRELAENVVELLAPRAYAKSIGLGCHIDPQVPDTIRADPGRLRQVMLNVIGNAVKFTEAGGVLVELK---LEG---------------------DMLRIDVTDTGPGLDEADIGRLFEEFEQGDGTSTR-KHGGAGLGLAISRRIVEAMGGEITATGE--------RGKGSRFTISLPAQKGR-RKPQIVR-----------------TLNGRSCLIVSKNGMEAEAIARTITA-----------------HGGKPEIVPCIEHLVAAPG--R---AAYDVVFMDAEME----NVDARLLKRLRGAGIRPSQAIILISPTDR-GKLPRYRAAGYDAFLARPVRGETLMRVLTAAPVAAN------------------------------------AAPAGDGERRIETTASGATS---------------------------FSVLIAEDNDINALLARSALTKSGHQ-VKVVGNGRAAVDAVQ------ERDFDVVLMDLHMPVMDGLDAIAHIRKFEE------------------AKGKPPVPILVLSADGQEATRKGVISHGATGFLTKPLDPQALVAAVER--------------------------
>gi|825384723|ref|WP_047146988.1|:260-756 chemotaxis protein CheY [Mesorhizobium sp. LC103]
-------------------------LATVSHEIRTPMNGIMGMAKLLADTKLSPEQQT---YVGAVSVSASALLALIEDLLDYSKIEVGRFELEPQQVAPHAIVENVVELLAPRAYGKDIGLGCHVAPDVPAMIVTDPGRLRQVLLNVVGNAVKFTETGGVLVSVT---MRAG--------------------SRLRFAVSDTGPGLKQQDLARIFEEFEQADGTSTR-RHGGAGLGLAISHRIVDAMGGTIEVSSR--------EGAGAEFVVEIPASEAVGPAMDLGN-----------------ALAGCRALILSCNLMEAEAIARTIAA-----------------HGGEADIARTVEEAASAASGDP---HRYGFALIDAAME----RVDGRLLGRLRAAGVQVREAVTLIAPTDR-GHLAEYRANGYNTFLARPVRGETLLRVMLANHMSPS------------------------------------GHAVVPG-KSADAPRRGAVT---------------------------FSILLAEDNEINALLARSALKKAGHE-VGLVSNGRAAVEALTGEGG--AHRYDLVLMDLHMPVMDGLDAIAHIRKFEE------------------AKGLSPVPILVLSADSQEKTRHGVLAHGASGFVTKPVDPQALIEAVE---------------------------
>gi|874068603|ref|WP_048645493.1|:259-762 hybrid sensor histidine kinase/response regulator [Nitratireductor sp. ZZ-1]
-------------------------LATVSHEIRTPMNGIMGMATLLADTKLTPEQRT---YVGAVSTSASALVALIEDLLDYSKIEAGRLELEPQTISVHDMAENVVELLAARAFAKEIGLGCYIAPDVPATITADPGRLRQVLLNLLGNAVKFTDQGGVAVSLTRGEKNGV--------------------PALCIAVADSGPGLEKDDIARIFKDFEQVDGSSTR-RHGGAGLGLAITKRIVDAMQGSITVAST--------PGEGSEFAVLLPLDD-ASEAVRIEP-----------------ILAHVNAVILSPHVEEAETIALTIRV-----------------YGGRAEIAANAEDVARLAEEAG---KPFDTVLIDAALE----SDDGGLITRLHQSGVGAGRALTLITPSER-GRLAAFRASGYGAFLARPVRGKTLLRQLLS-EHGEI------------------------------------AGPVGEAHETATGQQALPCSG-----------------------KAGLRVLVAEDNEINAMLARAALTKAGHQ-VELVSNGRAAVEAVSNAG----KRYDVVLMDLHMPVMDGLDAINAIRRHEE------------------ETGLAPVPILVLSADGQEKTRHGVLAHGANGFVTKPVDPDKLLAALEIHT------------------------
>gi|495870224|ref|WP_008594803.1|:258-763 hybrid sensor histidine kinase/response regulator [Nitratireductor pacificus]
-------------------------LATVSHEIRTPMNGIMGMATLLADTNLTAEQRT---YVGAVSTSASALVALIEDLLDYSKIEAGRLELEQQQISVHDMAENVVELLAARAFAKNIGLGCYIAPDVPSTITADPGRLRQVLMNLLGNAVKFTDAGGVAVSLTRGEKNGA--------------------PALRIAVADSGPGLEKEDITRIFKDFEQVDGSSTR-RHGGAGLGLAITKRIVDAMQGSITVAST--------PGEGSEFAVLLPLES-APERAVVEP-----------------ILAHVNAVILSPHVEEAETIAMTIRV-----------------YGGRAAIAANAEDAARLAEEAG---RPFDTMLIDAALE----SDDGSLIARLHQSGVSAGRALTLITPSER-GRLAAFRASGYGAFLARPVRGKTLLRQLLS-EHGEI------------------------------------ALPVVGADKAGSVPEAPPVQD-----------------------KAGLRVLVAEDNEINAMLARAALTKGGHR-VDLVSNGRAAVEAVSDAG----HRYDVVLMDLHMPVMDGLDAINAIRRHEE------------------ETGLAPVPILVLSADGQEKTRHGVLAHGANGFVTKPLDPDKLLSALEMHAAG----------------------
>gi|750389595|ref|WP_040671505.1|:263-762 hybrid sensor histidine kinase/response regulator [Nitratireductor indicus]
-------------------------LATVSHEIRTPMNGIMGMATLLADTRLTPEQRT---YVGAVSTSASALLALIEDLLDYSKIEAGRLELEPQSILVHEMVENVVELLAARAFAKKIGLGCYIAPNVPSRITADPGRVRQVLLNLLGNAVKFTDEGGVTVCVTREEKNGA--------------------PAIRFAVTDSGPGMEKADITRIFKDFEQVDGSSTR-RHGGAGLGLAITKRIVDAMNGSIAVAST--------PGEGSEFAVVLPLGTGAHEEADADP-----------------VLYEVNAVILSPYLEEAETIAMTIRA-----------------YGGSAVIATGPEDAARLAKEAG---KPFDTVLVDATLE----ADDGNLITRLHQLGVGAGRALTLITPSER-GRLAAFRASGYGAFLARPVRGKTLLHQLLS-EHGEI------------------------------------AWPVSEARDAKGRKQ--LAEA-----------------------KRGLRILVAEDNEINAMLARAALKKAGHE-VDLVSNGRSALEAVSNSV----KRYDVVLMDLHMPVMDGLDAINAIRRHEE------------------ETGIAPVPILVLSADGQEKTRHGVLAHGANGFVTKPLDPDKLLAALE---------------------------
>gi|407431746|gb|EKF44417.1|:255-754 PAS/PAC sensor hybrid histidine kinase [Nitratireductor indicus C115]
-------------------------LATVSHEIRTPMNGIMGMATLLADTRLTPEQRT---YVGAVSTSASALLALIEDLLDYSKIEAGRLELEPQSILVHEMVENVVELLAARAFAKKIGLGCYIAPNVPSRITADPGRVRQVLLNLLGNAVKFTDEGGVTVCVTREEKNGA--------------------PAIRFAVTDSGPGMEKADITRIFKDFEQVDGSSTR-RHGGAGLGLAITKRIVDAMNGSIAVAST--------PGEGSEFAVVLPLGTGAHEEADADP-----------------VLYEVNAVILSPYLEEAETIAMTIRA-----------------YGGSAVIATGPEDAARLAKEAG---KPFDTVLVDATLE----ADDGNLITRLHQLGVGAGRALTLITPSER-GRLAAFRASGYGAFLARPVRGKTLLHQLLS-EHGEI------------------------------------AWPVSEARDAKGRKQ--LAEA-----------------------KRGLRILVAEDNEINAMLARAALKKAGHE-VDLVSNGRSALEAVSNSV----KRYDVVLMDLHMPVMDGLDAINAIRRHEE------------------ETGIAPVPILVLSADGQEKTRHGVLAHGANGFVTKPLDPDKLLAALE---------------------------
>gi|640603260|ref|WP_025031692.1|:259-763 hybrid sensor histidine kinase/response regulator [Nitratireductor aquibiodomus]
-------------------------LATVSHEIRTPMNGIMGMATLLADTELTPEQRT---YVGAVSTSASALVALIEDLLDYSKIEAGRLELEPQALPVNELVENVVELLAARAFAKNIGLGCYIAPDVPETITADPGRLRQVLINLLGNALKFTDEGGVTVAVSRAEKNGA--------------------PALRIAVSDSGPGLEKDDINRIFKDFEQVDGSSTR-RHGGAGLGLAITKRIVDAMNGSVSVAST--------PGEGSEFAVLLPLGAEADEAGRVEP-----------------VLEEVNAVILSPFAQEAETIAMTVRV-----------------HGGRAAIAATAEDAARLAEESG---RPFNTVLVDASLE----SDDGALITRLHALGVGGDRALTLITPSER-GRLPAFRASGYGAFLARPVRGRTLLRQLLG-SKGEA------------------------------------AWPAAETHDRTHDAG-TMGRR-----------------------AGGLNILVAEDNEINAMLARAALSRAGHR-VTLVSNGREAVEAVSAPG----TRFDAVLMDLHMPVMDGLDAINAIRRHEE------------------ETGLAPLPILVLTADGQEETRSGVLAHGANGFVTKPLDPDELLAALELQVT-----------------------
>gi|494066061|ref|WP_007008131.1|:259-763 hybrid sensor histidine kinase/response regulator [Nitratireductor aquibiodomus]
-------------------------LATVSHEIRTPMNGIMGMATLLADTELTPEQRT---YVGAVSTSASALVALIEDLLDYSKIEAGRLELEPQTLAVNELVENVVELLAARAFAKNIGLGCYIAPDVPETITADPGRLRQVLINLLGNALKFTDEGGVTVAVSRAEKNGA--------------------PALRIAVSDSGPGLEKDDINRIFKDFEQVDGSSTR-RHGGAGLGLAITKRIVDAMNGSISVAST--------PGEGSEFAVLLPLGAEADEAGRVEP-----------------VLEEVNAVILSPFAQEAETIAMTVRV-----------------HGGRAAIAATAEDAARLAEESG---RPFNTVLVDASLE----SDDGALITRLHALGVGGDRALTLITPSER-GRLPAFRASGYGAFLARPVRGRTLLRQLLG-SKSEA------------------------------------TWPAAETHDRTHDAG-TMGRR-----------------------AGGLNILVAEDNEINAMLARAALSRAGHR-VTLVSNGREAVEAVSAPG----TRFDAVLMDLHMPVMDGLDAINAIRRHEE------------------ETGLAPLPILVLTADGQEETRSGVLAHGANGFVTKPLDPDELLAALELQVT-----------------------
>gi|499902255|ref|WP_011582989.1|:242-742 hybrid sensor histidine kinase/response regulator [Chelativorans sp. BNC1]
-------------------------LATVSHEIRTPMNGIIGMATLLSDTRLSSEQRT---YVAAISTSASALLALIEDLLDYSKIEAGRLELEPQRMAARELIESVIELMAVRAFTKKIGLGCHIAPTVPDTILADPGRLRQILLNLLGNAIKFTDEGGVLMTVTTTIHDGA--------------------PKLAFRVDDTGPGIEKDSLSRIFQEFEQADTSSTR-KHGGAGLGLAITRRLIDAMEGTVTVDSA--------PGEGATFTVYIPLVGAEGSAAETSL-----------------ALKGFDVAILTPHAVEGEALAMTVRA-----------------HGGKARVFEGEKSALSLLRRRK---SGFDAVIIDASLE----NDNGDLLRRLCRNGLRVHQALTLIAPTDR-GRLNKFRTNGYNAFIARPARDRTLLRLLLNPQTAEN------------------------------------VAPIGEATARTKATN-----D-----------------------GRGLKVLLAEDNEINAMLARATLSKAGHS-VAVVSNGRAAVDVLTHPA----RDFDIVLMDLHMPIMDGLDAIIQIRRYEE------------------DTGLAPIPILVLSADGQEKTRQNALAQGATGFITKPLEPGRLLSALEVHT------------------------
>gi|1043491427|ref|WP_065382757.1|:2-463 hybrid sensor histidine kinase/response regulator [Hyphomonas sp. ND6WE1B]
-------------------------------EIRTPLNGILGTVSLLLETELEPAQR---EYAEAIRLSGSRLLDLLNNVLDYARLDASAIELETEAFCPVRLGREVVELLSPRAHAAGLDIAARASDLPMPSYSGDAGRIRQILFNLVGNALKFTETGAVLLDILAHEDG------------------------LEYRIIDTGPGIAPEDRERLFEAFRQSSRQDAY-KDGGVGLGLAIVKRLTDLLGGQIEVTGEP--------GLGTCFSVSLPLKKADLPATH-------------DLP-----VLDAVVGLAGLPPATCLSTTAALM---------------------NASARPVRIDVSSGYV-----PPEVDVLLIGAEQSE-----------ETVRALARKAPALIVLRPEDR-GAIARFKAMGCVGWLVRPLRASSLVERVFVVKA-----------------------------------------GGLPVEEPEKLTGAG-------------------------------RVLIADDNPVNAMIARRALESAGFT-VTVASTGIEALEAAKSMN------PALVLMDLRMPEMDGFEAMRQLRAE-G--------------------SN--VPVIAVSAEVNGDIERQAKTAGANDVVAKPIEPQALRALAIRWT------------------------
>gi|916992878|ref|WP_051599590.1|:18-485 hybrid sensor histidine kinase/response regulator [Hyphomonas sp. CY54-11-8]
-------------------------LAAASHEIRTPLNGILGTVSLLLETELEPAQR---EYAEAIRLSGSRLLDLLNNVLDYARLDASAIELETEAFCPVRLGREVVELLSPRAHAAGLDIAARASDLPMPSYSGDAGRIRQILFNLVGNALKFTETGAVLLDILAHEDG------------------------LEYRIIDTGPGIAPEDRERLFEAFRQSSRQDAY-KDGGVGLGLAIVKRLTDLLGGQIEVTGEP--------GLGTCFSVSLPLKKADLPATH-------------DLP-----VLDAVVGLAGLPPATCLSTTAALM---------------------NASARPVRIDVSSGYV-----PPEVDVLLIGAEQSE-----------ETVRALARKAPALIVLRPEDR-GAIARFKAMGCVGWLVRPLRASSLVERVFVVKA-----------------------------------------GGLPVEEPEKLTGAG-------------------------------RVLIADDNPVNAMIARRALESAGFT-VTVASTGIEALEAAKSMN------PALVLMDLRMPEMDGFEAMRQLRAE-G--------------------SN--VPVIAVSAEVNGDIERQAKTAGANDVVAKPIEPQALRALAIRWT------------------------
>gi|916989267|ref|WP_051595979.1|:13-485 hybrid sensor histidine kinase/response regulator [Hyphomonas adhaerens]
--------------------PEETFLAAASHEIRTPLNGILGTVSLLLETELEPSQR---EYAEAIRLSGSRLLDLLNNVLDYARLDASTIELEAEAFCPVRLGREVVELLSPRAHAAGLDIAARASDLPMPSYSGDAGRIRQILFNLVGNALKFTETGAVLLDICAQPDG------------------------LEYRIIDTGPGIAPADRERLFEAFRQSSRQDAY-KDGGVGLGLAIVKRLTDLLGGHIEVTGEP--------GLGTCFSVRLPLKKADLPATH-------------DLP-----VLDAVVGLAGLPPATCLSTTAALM---------------------DASARPVRIDVSSGHV-----PPEVDVLLIGAEQSE-----------ETIRALARKAPALIVLRPEDR-GAIARFKAMGCVGWLVRPLRASSLVERVFVVKA-----------------------------------------GGLPADEPEKLTGAG-------------------------------RVLIADDNPVNAMIARRALESAGFT-VTVASTGIEALEAAKSMN------PALVLMDLRMPEMDGFEAMRRLRAE-G--------------------AD--VPVIAVSAEVNADIERQAITAGANEVVAKPIEPQALRALAIRWT------------------------
>gi|737612283|ref|WP_035582931.1|:18-485 hybrid sensor histidine kinase/response regulator [Hyphomonas jannaschiana]
-------------------------LAAASHEIRTPLNGILGTVSLLLETELEPAQR---EYAEAIRLSGSRLLDLLNNVLDYARLDASAIELETEAFCPVRLGREVMELLSPRAHAAGLDIAARASVLPMPSYSGDAGRIRQILFNLVGNALKFTESGAVLLDICAHEDG------------------------LEYRIIDTGPGIAPEDRERLFEAFRQTSRQDAY-KDGGVGLGLAIVKRLTDLLGGKIEVTGEP--------GLGTCFSVFLPLEKADLPATH-------------DLP-----VLDAVVGIAGLPPATCLSTTAALI---------------------NASARPVRIDVSSGYV-----PPDVDVLLIGAEQPE-----------ETVRALARKAPALIVLRPEDR-GAIARFKAMGCAGWLVRPLRASSLIERIFVVKT-----------------------------------------GGLPVEEPEKLTGAG-------------------------------RVLIADDNPVNAMIARRALESAGFT-VTVASTGIEALEAAKSMN------PALVLMDLRMPEMDGFEAMRQLRAG-G--------------------SD--VPVIAVSAEVNADIERQARTAGANDVVAKPIEPQALRTLAIKWT------------------------
>gi|780822676|gb|KJS26260.1|:18-485 histidine kinase [Hyphomonadaceae bacterium BRH_c29]
-------------------------LATASHEIRTPLNGILGTVSLLLETELEPSQR---EYAEAIRLSGSRLLDLLNNVLDYARLDSSEIELETEAFCPVRLGREVVELLSPRAHAAGLDIAARASDLPMPSYSGDAGRIRQILFNLVGNALKFTETGAVLLDIHAHEDG------------------------LEYRIIDTGPGIAPGDRDRLFEAFRQNSRQDAY-KDGGVGLGLAIVKRLTDLLGGSIDVTGAP--------GLGTCFSVRLPLKRANLPPTH-------------DLP-----VLDAVVGLAGLPAATCLAATSALI---------------------DASARPVFIDVSSGHV-----PPEVEVLLIGAEQPE-----------ETVRALARKAPSLVVLRPEDR-GAIARFKAMGCAGWLVRPLRASSLVERVYVVKT-----------------------------------------GGMPADEPERLTGAG-------------------------------RVLIADDNPVNAMIARRALESAGFT-VTVASTGIEALEAAKSMN------PALILMDLRMPEMDGFEAMRHLRAE-G--------------------SD--VPMIAVSAEVNPDIERQAIAAGANDVVAKPIEPQALRELAIHWT------------------------
>gi|737562604|ref|WP_035535035.1|:1-487 hybrid sensor histidine kinase/response regulator [Hyphomonas oceanitis]
-------MTDASDTPKSSPSPEETFLATASHEIRTPLNGILGTVSLLLETDLQPSQR---EYAEVIKQSGARLLELLNNVLDYARLDASAVELEAESFCPAQLGREVIELLSPRAHAAGLDLATRKSQLPMPTYSGDSGRIRQILFNLVGNALKFTEKGGVLLDITALENG------------------------LEFRIIDTGPGIAKDDLAHLFEAFHQAGRADAY-KDGGVGLGLAITKRLTDLLGGRIDVHSLP--------GVGTAFSVFLPLARTGVDPDA-------------THV-----NLGGRVGLVGLPLVTSLSIAAALE---------------------EVNAAPILVDPSRGQL-----PEGVDVMLIGADLPE-----------ATVRAYAKMAPALVVLRPEDR-GALPRFRLLGCVGWLVRPLRTSSLAERIFLVRA-----------------------------------------GGEAHEEEEAQTGAG-------------------------------HVLIADDNPVNALIARRALESAGFT-VTVASTGSEALEAAGNMN------PALILMDLRMPVMDGFEAMRQLRAG-G--------------------SR--VPIIAVSAEVNSDIERRAVAAGADKVVAKPLDAESLRMLAIRWTS-----------------------
>gi|736732181|ref|WP_034736215.1|:19-486 hybrid sensor histidine kinase/response regulator [Hyphomonas chukchiensis]
-------------------------LATASHEIRTPLNGILGTVSLLLETDLQPSQR---EYAEVIKQSGARLLELLNNVLDYARLDASAVELEAESFCPAQLGREVIELLSPRAHAAGLDLAARTSQLPMPTYSGDAGRIRQILFNLVGNALKFTEKGGVLLDITALENG------------------------LEFRIIDTGPGIARDDLAHLFEAFHQAGRADAY-KDGGVGLGLAITKRLTDLLGGRIDVDSLP--------GVGTAFSVVLPLERSGMEPGT-------------TGV-----NLGGKVGLVGLPLVTGLSIAAALE---------------------EVKATPVLVDPSRGKL-----PDGVDVLLIGADLPE-----------ATVRAYAKMAPALVVLRPEDR-GALPRFRLLGCVGWLVRPLRTSSLAERIFIVRA-----------------------------------------GGETQDEEEATTGAG-------------------------------HVLIADDNPVNALIARRALESAGFT-VTVASTGSEALEAAGDMN------PALILMDLRMPVMDGFEAMRQLRAG-G--------------------SR--VPIIAVSAEVNPEIERRAVAAGADSVVAKPLDAEALRMLAIRWT------------------------
>gi|737647929|ref|WP_035617909.1|:1-486 hybrid sensor histidine kinase/response regulator [Hyphomonas johnsonii]
-------MTDASDPPKLSSTPEEAFLATASHEIRTPLNGILGTVSLLLETDLQPSQR---EYAEVIKQSGARLLDLLNNVLDYARLDASAVELETESFCPVRLGREVIELLSPRAHASGLDLAVRTSQLPMPTFVGDAGRIRQILFNLVGNALKFTAHGGVLLDISACDDG------------------------LEFRIIDTGPGIARPDLARLFEAFRQAGAGDAY-KDGGVGLGLAIVKRLTDMLGGTIDVLSAP--------GCGAAFSVFLPLPRSGAKPTH-------------DAT-----FLGGRVGLVGLPPATCLSICGALI---------------------DAEAVPVLIDPSRGAL-----PPGVDVLLIGADLPE-----------GTVRAYAKMAPALVVFRPEDR-GALPRFRMLGCVGWLVRPLRASSLAERIFLVRT-----------------------------------------GGEAEDEPEAQTGVG-------------------------------HVLIADDNPVNALIARRALESAGFG-VTVASTGSEALEAARAMN------PALILMDLRMPVMDGFEAMRRLRQE-G--------------------ST--VPIIAVSAEMNGDIERRAISAGANGVAAKPLDAEGLRALALHWT------------------------
>gi|736822077|ref|WP_034823708.1|:1-486 hybrid sensor histidine kinase/response regulator [Hyphomonas sp. T16B2]
-------MTDTPNSSPPASKPEDTFLATASHEIRTPLNGILGTVSLLLETDLAPAQR---EYAEAIRLSGARLLELLNNVLDYARLDASAVELERESFCPARLGREVIELLSPRAHAAGLDLAARILPTPMPTYVGDTGRIRQILFNLVGNALKFTRQGGVLLDIKSLDDG------------------------LEFRVIDTGPGIAEADRQRLFDAFHQSSTKDAY-KDGGVGLGLAIVKRLTELLRGRVDVTGQL--------GLGTAFSVFLPLERADMPPTH-------------DLP-----ELGVTVGLVGLPPATTLSTSVALA---------------------AASARVLLVDPSGGEV-----APEIDILLIGADVRE-----------ALVKSFARQKPSLVVLRPEDR-GAIGRFRDLGCAGWLVRPLRASSVAERIYVVKS-----------------------------------------GEQAIDEPETETGAG-------------------------------LVLIADDNPVNALIARRALESAGFA-VTVASTGSEAVEAAMDMN------PVLILMDLRMPIMDGFEAMRRIRET-G--------------------SD--VPMIAVSAEINPDIERQALTSGANAVAAKPLDAEALRTLALNWT------------------------
>gi|736797628|ref|WP_034799750.1|:6-486 hybrid sensor histidine kinase/response regulator [Hyphomonas beringensis]
------------DSPPSASKPEDTFLATASHEIRTPLNGILGTVSLLLETDLAPAQR---EYAEAIRLSGARLLELLNNVLDYARLDASAVEMEPESFCPARLGREVIELLSPRAHAAGLDLAARILPTPMPTYIGDTGRIRQILFNLVGNALKFTRQGGVLLDIKALDDG------------------------LEFRVIDTGPGIAEADRQRLFDAFHQSSAKDAY-KDGGVGLGLAIVKRLTELLGGRVDVTGQL--------GLGTAFSVFLPLARADMPPTH-------------DLP-----ELGVTVGLIGLPPATTLSASVSLA---------------------AASARVVLVDPACGRV-----PADIDILLIGADVRE-----------ALVKSFARQKPSLVVLRPEDR-GAIARFRSLGCSGWLVRPLRASSVAERIYVVKS-----------------------------------------GEQAIDEPEAETGAG-------------------------------LVLIADDNPVNALIARRALESAGFA-VTVASTGSEAVESATSMN------PVLILMDLRMPIMDGFEAMRRIRET-G--------------------SD--VPMIAVSAEINPDIERQALASGANAVAAKPLDAEALRTLALNWT------------------------
>gi|737575783|ref|WP_035547381.1|:5-488 hybrid sensor histidine kinase/response regulator [Hyphomonas atlantica]
-----------SKSPEQVGKPEDTFLATASHEIRTPLNGILGTVSLLLETELAPAQR---EYAEAIRMSGARLLDLLNNVLDYARLDASAVDLEVENFCPVRLGREVIELLSPRAHAAGLDLAVRANPLPMPTYSGDAGRIRQILFNLVGNALKFTQQGAVLLDVIALEEG------------------------LKFRIIDTGPGIAEADRKNLFSAFTQSTTRDAF-NDGGVGLGLAIVKRLTDLLGGKVEISGAP--------GLGTSFDVFLPLAKADMAPTH-------------DLP-----KLEMTVGLVGLPAASTLAAAAALH---------------------GASVRTVLINPSNPDV-----PANVDVLLIGADLRE-----------MLVRSFASQKPSLVVLRPEDR-GAIDRFRSLGCAGWLVRPLRASSIAERVFVVRS-----------------------------------------GELAPDEPEQKTGAG-------------------------------HVLIADDNPVNALIARRALESAGFS-VTVASTGSEAVETVAQMT------PDLVLMDLRMPVMDGFEAMRRIREH-G--------------------GR--MPIIAVSAEMNPNIEREAKAVGADGVAAKPLDAEALRTLAINWTIG----------------------
>gi|737628793|ref|WP_035598942.1|:13-486 hybrid sensor histidine kinase/response regulator [Hyphomonas polymorpha]
-------------------TPEQTFLATASHEIRTPLNGILGTVSLLLETELSPAQR---EYAETIRLSGARLLDLLNNVLDYARLDASAVEIEAEAFCPARLCGEVIELLSPRAHAAGLDLAVRSLPSPMPGFLGDAGRIRQILFNLVGNALKFTTRGAVLVDAEIVPEG------------------------LAFHIRDTGPGISPADQARLFEAFRQTAAGDAY-RDGGVGLGLAIVKRLTDLLGGRVEVASAL--------GEGARFSVFLPLQRSGAAPAE-------------PLP-----MIGGRVGLAGLPPATSLALCASLS---------------------AMGADLFLVDTGAAQM-----PEGIDVLLVGADLPE-----------GVVAALARRTASLVVLRPEDR-GAIARFRALGCVGWLVRPLRMGSVAERILLARS-----------------------------------------GADAVEEQEAVAGAG-------------------------------RVLIADDNPVNALIARRALESAGFT-VTVAATGSEALEAAARME------PDLVLMDLRMPVMDGFEAMRRLRAE-G--------------------FP--APIIAVSAEINPDIERRARDAGADGVAAKPLDAEALRQLALRWT------------------------
>gi|499964606|ref|WP_011645324.1|:13-494 MULTISPECIES: hybrid sensor histidine kinase/response regulator [Hyphomonas]
-------------------TPEQTFLATASHEIRTPLNGILGTVSLLLETELSPAQR---EYAETIRLSGGRLLDLLNNVLDYARLDASAVEVEAENFCPVRLCGEVVELLSPRAHAAGLDLAVRSLPSPMPGFLGDAGRIRQILFNLVGNALKFTPRGAVLIDAEVVTGG------------------------LAFHIRDTGPGIAPDDQARLFEAFRQTGAGDAY-RDGGVGLGLAIVKRLTDLLGGRIDVVSAL--------GEGASFSVFLPLQQSGAPPAD-------------AVA-----FIGGRVGLAGLPPATALSLSAGLQ---------------------AMGASVLQMDVASGQI-----PDGIDVLLVGADLPE-----------GAVAAMARQATSLVVLRPEDR-GAIARFRALGCVGWLVRPLRMSSVAERIQLARS-----------------------------------------GGDAADEQELAAGAG-------------------------------RVLIADDNPVNALIARRALESAGFT-VTVAATGSEALEAAARME------PNLVLMDLRMPVMDGFEAMRRLRAG-G--------------------FS--PPIIAVSAEINPDIERRARAAGADGVAAKPLDAEALRRLALRWTGRSGAVAG----------------
>gi|517827157|ref|WP_018997365.1|:20-498 hybrid sensor histidine kinase/response regulator [Hirschia maritima]
-----------------EPDTSQRFTASVSHEIRTPLNGILGMVSLLKETELSLVQK---EYVEAIGKSGSRLLDLLNNVLDYSRLEAGDIPLDVAAFDPAELIQDVVELLAPRAHTANLDIAAAPMPELPYKFLGDAGRIRQILFNLAGNAIKFTQSGGILVTARYLASGE-----------------------LVFAVRDTGSGIPKDDQEKIFSAYGQVSASDAG-KDSGVGLGLAIAQRLATAMGGRLHISSEV--------GHGAGFFLTIPLEVSPAPNEN-------------SSA-----DKKRTKLCVDLN-ASCASQIAVIS---------------------SLASSQLECNLPKE-------KEKADVAVIDASLSP-----------AKIKKYVKNSPTLVILRPEDR-AQIPKFREMGCVGYLIRPLRASSIAKRVEIAAR-----------------------------------------GEEIKDAQENETQAPKGA----------------------------RALIADDNPVNSLLAKRALTTAGFA-VDTVGTGAEALEAAQNTP------YSIIFMDVRMPVMDGLEATRRIREMDG--------------------SKGKVPVIAVTADVDPDLEAKAENVGVSLIAAKPIDPQRLRDLALSW-------------------------
>gi|1042024355|gb|ANP46251.1|:113-587 hypothetical protein ATE48_10140 [Caulobacteraceae bacterium OTSz_A_272]
-------------------------FATLTHELRTPLNGILGMAGLLELGKLEPNAK---SYVGAIKQSGELLLELITEILDYSRLEAGHVELELSPFDPEATMQSVAELLSPRARDKGLEIAVSVRADAPARVVGDDGRLRQILFNLAGNAVKFTEAGGVVIEMAPRPN-----------------------GRVRFNVRDTGPGVAPEKQALIFEEFTQADAGVAR-RHGGAGLGLAIVKKLALAMGGEVGLVSRP--------GFGASFWVELPLASAANEEAA-------------PS------LAGVRICVVSPSLLLTQTMRAVVI---------------------SLGA-----VPVERGD-------YADVVLLDWHDA--------VDGEEIDALRRNSRAVIALAPQEQR-QIIDACRAAGVEHYTLKPVRRGSLVERVRAALGD-----------------------------------EPAQATPKASASTPAQQP--LLG---------------------------MSVLLAEDNPINALLARTLLTRAGCT-VTTVQDGEEAVVAASAGG------FDLILLDIRMPRLDGFETAVRIRAGGG--------------------PSAAAPIIALTADAGEEERAHAAKAGMDDFITKPIDANRLLQVAARFT------------------------
>gi|1012312474|gb|AMS30715.1|:3-483 hypothetical protein AEM38_01680 [Hyphomonadaceae bacterium UKL13-1]
-------------------------FATLSHEIRTPLNGILGMAGLLAMSELTSAQR---SWLGAVTDSGQHLLALLNDILDYAKLESGKIELETMVFNPAKTLQSVAELCSPRAHEKALEIVLVVDPNVPVEVAGDDGRLRQIILNLASNAVKFTEDGGVLLRLEATGV-----------------------NRLRFCVEDTGIGIPDDKMERVFEEFQQADSSHSR-RFGGTGLGLAIVKKLTTALGGTVGLKNRE--------GGGSVFWIDIPFETVTPAPAR-------------SQR-----LMGKTIAIQSQSVLLVEALTLALE---------------------DEGARVMSVTTPRQAK-------EASVILLDHH----------TDTVQAAPWLKCASPVVALIPQERR-DLIDDYRAKGAIGYLIKPLRIASLIERVALAAG------------------------------------EGVDTRPVVANDERADTTPIAIG---------------------------LRVLLAEDNPINALLAKSLLVRNGCH-VVAVGNGAEALRAIQDAP------YDLVLMDVHMPVMDGFEATRAIRALGG--------------------RFLEAPIIALTAAAMEEDRRACKNAGMNDFITKPLDPAMLSSVLERWTN-----------------------
>gi|938246591|gb|KPP82035.1|:144-627 Two-component hybrid sensor and regulator [Oceanicaulis sp. HLUCCA04]
-------------------------FAAVTHELRTPLSGALGTARLLEDTGLKPDQA---AYVAALKASASHALNLIDDILDLSRLEAGKMELRPEPVDPARLVEEVCELLSEKAAEKGLALAHAQGPGVPAQIRADPARLKQILFNLAGNAVKFTREGGVLITLEAE------------------------GENLRLSVRDTGPGISAGDQSRLFEQFER-GAAERENSAPGAGLGLAMVKRLAEAMDGDVGIRSQR--------GEGALFWFSFAPEVLQRAPV--------------HRP-----LSGRRVLIATPCNIESDALILHAE---------------------TLG-AWAESCSNQGQLVARAQAVRPDIVILDDRWSE--------DASALSATGCAGRILVLARPRTKN-RYAGADRPAGIDGWLVAPVRASSLARFALGKSS--------------------------------------GDEVR-EDDTS----GPVLAG---------------------------YRILLAEDDPVNALIARTLLSRLGAT-VVMAHTGREALLEASQGG------LDAVLLDLRMPELDGRDAAARIRALPG--------------------EPGAVPLVALTANATEADRDACLAAGMDAFLAKPVDPEELAHVLSGLCGGQNR-------------------
>gi|738604764|ref|WP_036515171.1|:120-600 hybrid sensor histidine kinase/response regulator [Oceanicaulis sp. HL-87]
-------------------------FAAVTHELRTPLSGALGTARLLEDTGLKPDQA---AYVAALKASASHALNLIDDILDLSRLEAGKMELRPEPVDPARLVEEVCELLSEKAAEKGLALAHAQGPGVPAQIRADPARLKQILFNLAGNAVKFTREGGVLITLEAE------------------------GENLRLSVRDTGPGISAGDQSRLFEQFER-GAAERENSAPGAGLGLAMVKRLAEAMDGDVGIRSQR--------GEGALFWFSFAPEVLQRAPV--------------HRP-----LSGRRVLIATPCNIESDALILHAE---------------------TLG-AWAESCSNQGQLVARAQAVRPDIVILDDRWSE--------DASALSATGCAGRILVLARPRTKN-RYAGADRPAGIDGWLVAPVRASSLARFALGKSS--------------------------------------GDEVR-EDDTS----GPVLAG---------------------------YRILLAEDDPVNALIARTLLSRLGAT-VVMAHTGREALLEASQGG------LDAVLLDLRMPELDGRDAAARIRALPG--------------------EPGAVPLIALTANATEADRDACLAAGMDAFLTKPVDPDALADALSRLCAG----------------------
>gi|550952515|ref|WP_022700910.1|:126-601 hybrid sensor histidine kinase/response regulator [Oceanicaulis alexandrii]
-------------------------FASVTHELRTPLSGALGAAALLKDSGLHPDQA---AYLEAVRSSAQHALNLIDDILDLSRLEAGRLTLRAEPVDLRSLIEDACEILSTRAAEKGLALAHAISADVPAEIRADPARLRQILFNLGGNAVKFTETGGVLVQASYH------------------------GGELSLAFKDTGPGIAKNDQSSLFKHFER-GAAEH-NATPGAGLGLAMVKRLTEAMEGDVGVSSEP--------GQGAVFWTRFPAPAVSPPPT--------------ERP-----LADRTIIIASPSDIRREALSLKAQ---------------------ALGGQALETASVYAISDLVTQTEDAATLILDADWAD--------QAPALKSLAPDLRILVLAEPRTKD-RFTHKDGPPGIDGWLVSPVRLSSLAAYAQGLEI--------------------------------------EPEEPPAPSVP----DRALDG---------------------------LNILVAEDDPVNAMIARTVLTRLGAV-VAVVDTGRAALEAVAGGQ------FDAALLDMRMPEMGGLDAAAAIRSLKS--------------------PVAALPLIALTANATEDDREACLTAGMDAFLTKPLQPQALIEIL----------------------------
>gi|497488281|ref|WP_009802479.1|:126-601 hybrid sensor histidine kinase/response regulator [Oceanicaulis sp. HTCC2633]
-------------------------FASVTHELRTPLSGALGAAALLKDSGLHPDQA---AYLEAVRSSAQHALNLIDDILDLSRLEAGRLTLRAEPVDLRALIEDACEILATRAAEKGLALAHAISSDVPAEIRADPARLRQILFNLGGNAVKFTETGGVIVQASYH------------------------DGELSLIFKDTGPGISKTDQSTLFKHFER-GAAEH-NATPGAGLGLAMVKRLAEAMEGEVGVSSEP--------GQGATFWTRFPALALAPPPE--------------ERP-----LSGRTIIIASDSAIRREALRLKAE---------------------ALGGVALETETLYGIETLLEDAQGPATLILDADWAA--------QAPALKETAPQLRILVLAEPRTKD-RFTRKDGQPGIDGWLVSPVRLSSLAAYAQGLEL--------------------------------------EDEVASAPVVP----ERALDG---------------------------LTVLVAEDDPVNAMIARTVLTRLGAG-VEVVDTGRAALEAVSGGR------FDAALLDMRMPEMSGLEAAAAIRSLRS--------------------HVAALPLIALTANATEDDREACLTAGMDAFLTKPLQPQALIETL----------------------------
>gi|518804442|ref|WP_019960396.1|:148-618 hybrid sensor histidine kinase/response regulator [Woodsholea maritima]
-------------------------FAAITHELRTPLSGTLGAARLLEDTHLRPDQR---AYVEALKSSASHALALVDDILDLSRIEAGKLTLRAEPVDLRALIEEVSELMASKAAEKNLVLAHVCEHNLPTTIEADPARLRQILFNLVGNAVKFTKTGGVLITSELDP-----------------------DHQVRISVRDTGPGINAVDRTHLFQHFER-GAAER-TAQPGAGLGLAMVKRLAEAMGGEVGVESEP--------GHGAHFWVRFPPVILDKSPG--------------PQS-----LYGQTIALAVGCHIQREALSRQCL---------------------ALGADVIEATQFSDLP-----LEPVSSLILDEDQIV--------HLHQPKAK----RVMVLATPQTKV-HYMGHRRPKGVDGWLVAPVRLSSLGAHISANTD--------------------------------------ELNPKKATVKKD---EKPLKG---------------------------LRLLLAEDDAVNGLIIETVLRRLGAE-AERVSNGRSALNRLAPGL------YDAALLDMRMPELDGPDTARAIRDLGD--------------------GRAAMPLIALTANATEADRLLCLEAGMNAFLTKPVEEDDLILTLKR--------------------------
>gi|908399257|ref|WP_049755813.1|:120-590 hybrid sensor histidine kinase/response regulator [Maricaulis maris]
-------------------------FAAVTHELRTPLAGALGVSRLLEGTALKPDQA---DYVRSIAASADHALAMVDDILDLSRLEAGRLELRPETVDIAELVRETVELAAPRAQEKALEIGVVHAFGAPTRVTGDAARLKQILYNLIGNAVKFTAAGGVRIDITNAPD-------------------SEGRDRLALSVSDTGPGISEADQESLFEHFER-GAAERDGAESGAGLGLAMVRRLADAMNSAMGVESRL--------GEGARFWLIFDLPVLALRT---------------DTP-----LAGRRLSVASDNVILRDSLCDQLI---------------------ALGAKVIVLDGPLALS-----RAVDTDLIWDADWAG--------AAP-------ATRSWQLVTPAEKA-KRP-DLVVGGDSNWFVKPVRAGTLAAQLGNPAG--------------------------------------IGQMHAPGASARRRFQADLSS---------------------------LRILVAEDDPVNALIARKSLERLGVD-VSPVDRGDTALEALQAGG------FDAALLDQRMPGLDGPDVARQAREAG-----------------------CHLPLIALTANDSEADRKLCLAAGMDEFLTKPLDADKLADILTR--------------------------
>gi|114342019|gb|ABI67299.1|:176-646 histidine kinase [Maricaulis maris MCS10]
-------------------------FAAVTHELRTPLAGALGVSRLLEGTALKPDQA---DYVRSIAASADHALAMVDDILDLSRLEAGRLELRPETVDIAELVRETVELAAPRAQEKALEIGVVHAFGAPTRVTGDAARLKQILYNLIGNAVKFTAAGGVRIDITNAPD-------------------SEGRDRLALSVSDTGPGISEADQESLFEHFER-GAAERDGAESGAGLGLAMVRRLADAMNSAMGVESRL--------GEGARFWLIFDLPVLALRT---------------DTP-----LAGRRLSVASDNVILRDSLCDQLI---------------------ALGAKVIVLDGPLALS-----RAVDTDLIWDADWAG--------AAP-------ATRSWQLVTPAEKA-KRP-DLVVGGDSNWFVKPVRAGTLAAQLGNPAG--------------------------------------IGQMHAPGASARRRFQADLSS---------------------------LRILVAEDDPVNALIARKSLERLGVD-VSPVDRGDTALEALQAGG------FDAALLDQRMPGLDGPDVARQAREAG-----------------------CHLPLIALTANDSEADRKLCLAAGMDEFLTKPLDADKLADILTR--------------------------
>gi|917776427|ref|WP_052290368.1|:127-596 hybrid sensor histidine kinase/response regulator [Scytonema millei]
-------------------------FASVTHELRTPLSGALGMARLLGQTPLKPDQK---EYLRAIKETAAHGLDLIDEILDLSRIEAGKLELRPEPLCPATAARQVVELLTPRAEQKGLALATVVHETAPEEVLGDLGRIKQILFNLVGNGVKYTETGGVRLDVSGDTD-------------------VEGRARLILTVRDTGPGISEADQASLFEQFER-GAAEREQREGGTGLGLAMVKRLAEAMQGEVGFESRP--------GEGSSFWAALPLPVRKAASG--------------ERP-----LSGLSVHVAAGNAILRSALADQAK---------------------ALGAEAHTIGTPDRLS-----TVTGGVLLVEAGWAE--------AARS----GQPDRTLVLTDAAGKD-EVK-AHPPAGIQGWLVTPVRRTSLVRFVRGDAA--------------------------------------SQTGDDP-AHSR---ALPLMG---------------------------LRILVAEDDPVNALIAEKTLSRLGAT-PERASDGAEALERIRLGG------LDGALLDMRMPELDGPGVARAVRAER-----------------------LNIPLVALTANATEADRQACLASGMDDFLAKPVNPEALTKTLN---------------------------
>gi|550948325|ref|WP_022696720.1|:23-528 hybrid sensor histidine kinase/response regulator [Euryhalocaulis caribicus]
-------------------------LSAVTHELRTPLNGILGMTELLEGSGLKPDQQ---EYAAAIRESGKHLLNLVNDILDISKLEAEGVALETTDFDPARLARSAVELLAPQAAEKGLELAVIIDPGLPAVVTADEGRLRQVLLNILGNAVKFTERGGALLRASAEQ--------------------SEGRTVLEFIVSDTGAGASEAIRESIFDGYST-PGSGATAGDAAPSLGLAIARRLIAAMGGELTLEDGA--------LGGATFRARLPVAGAIRRKS--------------FEP-----PVPTNLIVASRSAIVREALGEQIR---------------------HLGGRVRTVMTRVEAR-KAVQEDRGATLLIDASWAG--------DGEE--AVGRARRAVALLSPAERE-QIS-GLTDRGFAGYLIKPVRPESLDSIIRGALS--------------------------------------KRRRQSPPAQTPAAPQAPQAEPAAPVAAPSPAVPV------ADAPPDKLKILMAEDNQINALLARTTLTDAGYE-VEVVGDGAAAVEAAQAER------FDLILMDMRMPGLDGMEAARRIRALGP--------------------PVSETPIIALTANDDAQDRQACLDAGMDAFFTKPMEQARLRRLAKRWT------------------------
>gi|917274833|ref|WP_051881545.1|:124-624 hybrid sensor histidine kinase/response regulator [Parvularcula oceani]
-------------------------LATMSHEMRTPLNGILGMTGLLLDTGLDPNQK---AYAEAVRESGSALLGLINDILDYSKIEASKFELDDHPFDPAALVQSVTELLSPRAAHKDLEIASFVSPKVPARLRGDEGRLRQVLLNLAGNGVKFTEEGGVIIELHG------DTL-------------PDGRTAMRFVVRDSGIGITEAAAQKIFEEFAQADETRAR-QYEGTGLGLTIAQRIVGAMGGRITVDSRV--------GEGSEFTFTVPLEA-VSAEPG------------GTFT-----APENSVVVATASPILRRALALKLD---------------------ALRVRRTVFVETAEEAAAALAREGRATLLCDLPIAA----------AAGQKLTKAADHALVLLSPLAR-GRLEAFKRAGFDGYLIKPIRQASLAERLVTKG-----------------------------------------------EELKPQQRLDAAG----------------LAPKRQGAKR--RVLLAEDNQINAVLATAIIKRAGHH-VDVAGNGQEALETLSQAP------YDIVLMDMHMPVMDGLEATRRLRDLPDP-------------------ASARLPVIALTANAMRADRETCLEAGMNDFLSKPFDPSDLLSMIERWTGEAQGETQEAS-------------
>gi|503064667|ref|WP_013299643.1|:123-651 hybrid sensor histidine kinase/response regulator [Parvularcula bermudensis]
-------------------------LATMSHEMRTPLNGILGMNGLLLDSPLDVNQR---AYAEAVQQAGTALLTLINDVLDYSKIQAGHLDLEEKPFSPGALLKEVAEILAIRADEKGIDIALLLHPDIPEELVGDPARLRQVLVNLATNGVKFTTEGGVSLEILPGTGSTDDDL-------------IDHR-RYSFRVRDTGKGIAADNLDRLFEEFDQGSDPSA---EEGTGLGLTIARQLVNAMGGNIDVTSAL--------GKGSTFEFDIALKG-QAPTAV------------QIVE-----NPARTVVVASPSAFLRAALTTTLQ---------------------YLGINRLHTAQDEREAISLLSDHPDAILLCDLPLAE----------SSGSILTKGTQHAIVLLSQRTR-GRFDSFAKNGFADFLVKPVFPAQLRRRLETIGRPA------------------------------------------ISAAEEPVASASASGEGVNGDDQPPSEAAPSSAPASSASQKPLNILLAEDNSINAVLAETILRRDGHQ-VDLVRNGKEAVEAVDLSV------YDLILMDMRMPVMDGIEATVRIRQMP---------------------TGEVLPIIALTANATTADRQACLEAGMNDFLSKPFEPKSLSDIVNRWRSPPPSPSKTATAGRS---------
>gi|503066714|ref|WP_013301690.1|:63-545 hybrid sensor histidine kinase/response regulator [Parvularcula bermudensis]
---------------------TSHHVATISHELRTPLNGILGMAGLLLDGNLSASQD---CYVKAIRQSGEDLLTLINDLLDFSRLEAGRIELEEEPTNLRIIVEAVTELLAPRCAQKDLDIASFVDPAVPQTVFADEGRIKQVIFNILGNAVKFTDRGGIAVFMTAD-----PDD-------------QAGTTNISVRIEDTGVGIDPERQSSIFEQFDRGARAAGD-RSEGTGLGLAIARNLARAMGGDIVVESVP--------GEGSAFTFNFVSKVDQPAEDL------------KHRI-----EPEFPVAVCIRSKIQRRAMELQLS---------------------GLGINRYLVSDSVPMVKAWLARTPNACLLMDMVLAT----------TYGAELTGVAQRSVVLLTDAAR-GRYDSFRRMGFDAYLLKPVRTKSLIAQVTGKD----------------------------------------------LSEDEYVA--------------------------SDTQQDRMRILLAEDNPINALLARTVLSRLSPD-VDVAKNGQDALSKLEMKR------YSLLVTDIRMPVVDGLALMRHVRAEEG--------------------PHQDMPIVALSANASPGEITACMEAGASDFVSKPFEPDDLLRR-----------------------------
>gi|1043560079|ref|WP_065401917.1|:162-666 hybrid sensor histidine kinase/response regulator [Aeromonas piscicola]
-------------------------LANMSHEIRTPMNAILGMAHLALQTRLDPQQFD---YVGKIQRSAQHLLGIINDILDFSKIEAGKLDLERIEFDLDHVLENLATLVGEKAEAKGIELLFEVDHQLDTLLYGDPLRLGQILINYANNAVKFTEQGEILVKVSCLE-------------------KLPQEVLLHCSVQDTGIGMSQEQQQRLFQSFQQADSSTTR-KYGGTGLGLAISRKLAELMGGEVGVQSEPG------Q--GSTFWFTARLGRG-----------RYRSRYLPSLD-----LRGRRMLVADDSASARTILAALLS-----------------SMSFVVDTAESGQQALQMIASAEQEGRAYEVVLLDWHMP-GLDGIETGRRLIARGFTQRP-YRVMVTGYGREEVFR-EAEAAGFDRVLVKPVCASVLFDTVIGLFGQQATTV-----------------------------------------AFKPQQPAHSYR------------------------FDGLRILLAEDNELNQQVARELLRAVGAE-VNIAANGAIALKMAEQA------RYDLILMDMQMPVMDGLAATRLLR--------LQEH---DG---------HHIPILAMTANVMAGDRERCLEAGMDDHIAKPIDPAKLYAALQHWATS----------------------
>gi|757628809|ref|WP_042868646.1|:162-665 hybrid sensor histidine kinase/response regulator [Aeromonas piscicola]
-------------------------LANMSHEIRTPMNAILGMAHLALQTRLDPQQFD---YVGKIQRSAQHLLGIINDILDFSKIEAGKLDLERIEFDLDHVLENLATLVGEKAEAKGIELLFEVDHQLDTLLYGDPLRLGQILINYANNAVKFTEQGEILVKVSCLE-------------------KLPQEVLLHCSVQDTGIGMSQEQQQRLFQSFQQADSSTTR-KYGGTGLGLAISRKLAELMGGDVGVQSEPG------Q--GSTFWFTARLGRG-----------RYRSRYLPSLD-----LRGRRMLVADDSASARTILAALLS-----------------SMSFVVDTAESGQQALQMIASAEQEGRAYEVVLLDWHMP-GQDGIETGRRLIARGFTQRP-YRVMVTGYGREEVFR-EAEAAGFDRVLVKPVCASVLFDTVIGLFGQQATTV-----------------------------------------AFKPQQPAHSYR------------------------FDGLRILLAEDNELNQQVARELLRAVGAE-VNIAANGAIALKMAEQA------RYDLILMDMQMPVMDGLAATRLLR--------LQEH---DG---------HHIPILAMTANVMAGDRERCLEAGMDDHIAKPIDPAKLYAALQHWAT-----------------------
>gi|759866673|ref|WP_043557002.1|:162-665 hybrid sensor histidine kinase/response regulator [Aeromonas bestiarum]
-------------------------LANMSHEIRTPMNAILGMAHLALQTRLDPQQFD---YVGKIQRSAQHLLGIINDILDFSKIEAGKLDLERIEFDLDHVLENLATLVGEKAEAKGIELLFEVDHQLDTLLYGDPLRLGQILINYANNAVKFTEQGEILVKVSCLE-------------------KLPQEVLLHCSVQDTGIGMNQEQQQRLFQSFQQADSSTTR-KYGGTGLGLAISRKLAGLMGGEVGVQSEPG------Q--GSTFWFTARLGRG-----------RYRSRYLPSLD-----LRGRRMLVTDDSASSRTILAALLS-----------------SMSFVVDTAESGQQALQMIASAEQEGRPYEVVLLDWHMP-GLDGIETGRRLIARGFTQRP-YRVMVTGYGREEVFR-EAEAAGFDRVLVKPVCASVLFDTVIGLFGQQATPV-----------------------------------------AFKSQQPAHSYR------------------------FDGLTILLAEDNELNQQVARELLRAVGAK-VDIAANGAIALKMAEQA------HYDLILMDMQMPVMDGLAATRLLR--------LQER---EG---------HHIPILAMTANVMAGDRERCLEAGMDDHIAKPIDPDKLYAALQRWAT-----------------------
>gi|759410873|ref|WP_043134916.1|:162-665 hybrid sensor histidine kinase/response regulator [Aeromonas salmonicida]
-------------------------LANMSHEIRTPMNAILGMAHLALQTRLDPQQFD---YVGKIQRSAQHLLGIINDILDFSKIEAGKLDLERIEFDLDHVLENLATLVGEKAEAKGIELLFEVDHQLDTLLYGDPLRLGQILINYANNAVKFTEQGEILVKVSCLE-------------------KLPQEVLLHCSVQDTGIGMSQEQQQRLFQSFQQADSSTTR-KYGGTGLGLAISRKLAGLMGGEVGVQSEPG------Q--GSTFWFTARLGRG-----------RYRSRYLPSLD-----LRGRRMLVTDDSTSSRTILAALLN-----------------SMSFVVDTAESGQQALQMIASAEQEGRPYEVVLLDWHMP-GLDGIETGRRLIARGFTQRP-YRVMVTGYGREEVFR-EAEAAGFDRVLVKPVCASVLFDTVIGLFGQQATPV-----------------------------------------AFKSQQPAHSYR------------------------FDGLTILLAEDNELNQQVARELLRAVGAK-VDIAANGAIALKMAEQA------HYDLILMDMQMPVMDGLAATRLLR--------LQER---EG---------HHIPILAMTANVMAGDRERCLEAGMDDHIAKPIDPDKLYAALQRWAT-----------------------
>gi|1028237412|ref|WP_063975731.1|:107-608 hybrid sensor histidine kinase/response regulator [Aeromonas salmonicida]
-------------------------LANMSHEIRTPMNAILGMAHLALQTRLDPQQAD---YVGKIQRSAQHLLGIINDILDFSKIEAGKLDLEQIEFDLDHVLENLATLVGEKAEAKGIELLFEVDHQLDTLLYGDPLRLGQILINYANNAVKFTEQGEILVKVTCLE-------------------KLPKEVLLHCSVQDTGIGMSQEQQQRLFQSFQQADSSTTR-KYGGTGLGLAISRELAALMGGEVGVQSEPG------K--GSTFWFTARLGRG-----------RYRSRYLPSLD-----LRGRRMLVADDSASARTILAALLR-----------------SMSFVVDTAESGQQALQMIASAEQEGNAYEVVLLDWHMP-GLDGIETGRRLIARGLGKRL-YRVMVTGYGREEVFR-EAQSAGFDRVLVKPVCASVLFDTIIGLFGHQTTAI-----------------------------------------TLKPPQPTHSYR------------------------FDGLRILLAEDNELNQQVAMELLRAVGAD-VSIAGNGAIALQMAAQQ------PYDLILMDMQMPVMDGLAATRQLR--------QQES---DG---------HQIPILAMTANVMAGDRERCLAAGMDDHIAKPIDPDKLYAALQRW-------------------------
>gi|491458548|ref|WP_005316326.1|:164-665 hybrid sensor histidine kinase/response regulator [Aeromonas salmonicida]
-------------------------LANMSHEIRTPMNAILGMAHLALQTRLDPQQAD---YVGKIQRSAQHLLGIINDILDFSKIEAGKLDLEQIEFDLDHVLENLATLVGEKAEAKGIELLFEVDHQLDTLLYGDPLRLGQILINYANNAVKFTEQGEILVKVTCLE-------------------KLPKEVLLHCSVQDTGIGMSQEQQQRLFQSFQQADSSTTR-KYGGTGLGLAISRELAALMGGEVGVQSEPG------K--GSTFWFTARLGRG-----------RYRSRYLPSLD-----LRGRRMLVADDSASARTILAALLR-----------------SMSFVVDTAESGQQALQMIASAEQEGNAYEVVLLDWHMP-GLDGIETGRRLIARGLGKRL-YRVMVTGYGREEVFR-EAQSAGFDRVLVKPVCASVLFDTIIGLFGHQTTAI-----------------------------------------TLKPPQPTHSYR------------------------FDGLRILLAEDNELNQQVAMELLRAVGAD-VSIAGNGAIALQMAAQQ------PYDLILMDMQMPVMDGLAATRQLR--------QQES---DG---------HQIPILAMTANVMAGDRERCLAAGMDDHIAKPIDPDKLYAALQRW-------------------------
>gi|755116768|ref|WP_042467438.1|:162-663 hybrid sensor histidine kinase/response regulator [Aeromonas salmonicida]
-------------------------LANMSHEIRTPMNAILGMAHLALQTRLDPQQAD---YVGKIQRSAQHLLGIINDILDFSKIEAGKLDLEQIELDLDHVLENLATLVGEKAEAKGIELLFEVDHQLDTLLYGDPLRLGQILINYANNAVKFTEQGEILVKVTCLE-------------------KLPKEVLLHCSVQDTGIGMSQEQQQRLFQSFQQADSSTTR-KYGGTGLGLAISRELAALMGGEVGVQSEPG------K--GSTFWFTARLGRG-----------RYRSRYLPSLD-----LRGRRMLVADDSASARTILAALLR-----------------SMSFVVDTAESGQQALQMIASAEQEGNAYEVVLLDWHMP-GLDGIETGRRLIARGLGKRL-YRVMVTGYGREEVFR-EAQSAGFDRVLVKPVCASVLFDTIIGLFGHQTTAI-----------------------------------------TLKPPQPTHSYR------------------------FDGLRILLAEDNELNQQVAMELLRAVGAD-VSIAGNGAIALQMAAQQ------PYDLILMDMQMPVMDGLAATRQLR--------QQES---DG---------HQIPILAMTANVMAGDRERCLAAGMDDHIAKPIDPDKLYAALQRW-------------------------
>gi|974578261|ref|WP_059168869.1|:162-663 hybrid sensor histidine kinase/response regulator [Aeromonas salmonicida]
-------------------------LANMSHEIRTPMNAILGMAHLALQTRLDPQQAD---YVGKIQRSAQHLLGIINDILDFSKIEAGKLDLEQIEFDLDHVLENLATLVGEKAEAKGIELLFEVDHQLDTLLYGDPLRLGQILINYANNAVKFTEQGEILVKVTCLE-------------------KLPKEVLLHCSVQDTGIGMSQEQQQRLFQSFQQADSSTTR-KYGGTGLGLAISRELAALMGGEVGVQSEPG------K--GSTFWFTARLGRG-----------RYRSRYLPSLD-----LRGRRMLVADDSASARTILAALLR-----------------SMSFVVDTAESGQQALQMIASAEQEGNAYEVVLLDWHMP-GLDGIETGRRLIARGLGKRL-YRVMVTGYGREEVFR-EAQAAGFDRVLVKPVCASVLFDTIIGLFGHQTTAI-----------------------------------------TLKTPQPSHNYR------------------------FDGLRILLAEDNELNQQVAMELLRAVGAD-VSIAGNGAIALQMAAQQ------PYDLILMDMQMPVMDGLAATRQLR--------QQES---DG---------HQIPILAMTANVMAGDRERCLAAGMDDHIAKPIDPDKLYAALQRW-------------------------
>gi|754638248|ref|WP_042024492.1|:162-663 hybrid sensor histidine kinase/response regulator [Aeromonas sobria]
-------------------------LANMSHEIRTPMNAILGMAHLALQTRLDPQQAD---YVGKIQRSAQHLLGIINDILDFSKIEAGKLDLEQIEFDLDHVLENLATLVGEKAEAKGIELLFEVDHQLDTLLYGDPLRLGQILINYANNAVKFTEQGEILVKVTCLE-------------------KLPKEVLLHCSVQDTGIGMSQEQQQRLFQSFQQADSSTTR-KYGGTGLGLAISRELATLMGGEVGVQSEPG------K--GSTFWFTARLGRG-----------RYRSRYLPSLD-----LRGRRMLVADDSASARTILAALLR-----------------SMSFVVDTAESGQQALQMIASAEQEGNAYEVVLLDWHMP-GLDGIETGRRLIARGLGKRL-YRVMVTGYGREEVFR-EAQAAGFDRVLVKPVCASVLFDTIIGLFGHQTTAI-----------------------------------------TLKTPQPSHNYR------------------------FDGLRILLAEDNELNQQVAMELLRAVGAD-VSIAGNGAIALQMAAQQ------PYDLILMDMQMPVMDGLAATRQLR--------QQES---DG---------HQIPILAMTANVMAGDRERCLAAGMDDHIAKPIDPDKLYAALQRW-------------------------
>gi|966346018|ref|WP_058394783.1|:162-663 hybrid sensor histidine kinase/response regulator [Aeromonas salmonicida]
-------------------------LANMSHEIRTPMNAILGMAHLALQTRLDPQQAD---YVGKIQRSAQHLLGIINDILDFSKIEAGKLDLEQIEFDLDHVLENLATLVGEKAEAKGIELLFEVDHQLDTLLYGDPLRLGQILINYANNAVKFTEQGEILVKVTCLE-------------------KLSKEVLLHCSVQDTGIGMSQEQQQRLFQSFQQADSSTTR-KYGGTGLGLAISRELAALMGGEVGVQSEPG------K--GSTFWFTARLGRG-----------RYRSRYLPSLD-----LRGRRMLVADDSASARTILAALLR-----------------SMSFVVDTAESGQQALQMIASAEQEGNAYEVVLLDWHMP-GLDGIETGRRLIARGLGKRL-YRVMVTGYGREEVFR-EAQAAGFDRVLVKPVCASVLFDTIIGLFGHQTTAI-----------------------------------------TLKTPQPTHNYR------------------------FDGLRILLAEDNELNQQVAMELLRAVGAD-VSIAGNGAIALQMAAQQ------PYDLILMDMQMPVMDGLAATRQLR--------QQES---DG---------HQIPILAMTANVMAGDRERCLAAGMDDHIAKPIDPDKLYAALQRW-------------------------
>gi|973368030|ref|WP_059111660.1|:162-663 hybrid sensor histidine kinase/response regulator [Aeromonas salmonicida]
-------------------------LANMSHEIRTPMNAILGMAHLALQTRLDPQQAD---YVGKIQRSAQHLLGIINDILDFSKIEAGKLDLEQIEFDLDHVLENLATLVGEKAEAKGIELLFEVDHQLDTLLYGDPLRLGQILINYANNAVKFTEQGEILVKVTCLE-------------------KLPKEVLLHCSVQDTGIGMSQEQQQRLFQSFQQADSSTTR-KYGGTGLGLAISRELAALMGGEVGVQSEPG------K--GSTFWFTARLGRG-----------RYRSRYLPSLD-----LRGRRMLVADDSASARTILAALLR-----------------SMSFVVDTAESGQQALQMIASAEQEGNAYEVVLLDWHMP-GLDGIETGRRLIARGLGKRL-YRVMVTGYGREEVFR-EAQSAGFDRVLVKPVCASVLFDTIIGLFGHQTTAI-----------------------------------------TLKPPQPSHSYR------------------------FDGLRILLAEDNELNQQVAMELLRAVGAD-VSIAGNGAIALKMAEQQ------PYDLILMDMQMPVMDGLAATRQLR--------EQED---AG---------QHIPILAMTANVMAGDRERCLAAGMDDHIAKPIDPDKLYTALQRW-------------------------
>gi|640506243|ref|WP_024942704.1|:160-664 hybrid sensor histidine kinase/response regulator [Aeromonas hydrophila]
-----------------------EFLANMSHEIRTPMNAILGMSHLALQTRLDPQQLD---YVSKIQRAAQHLLGIINDILDFSKIEAGKLDLERIEFDLDHVLENLATLVGEKAEAKGIELLFEVDHQLDTLLYGDPLRLGQILINYANNAVKFTEQGEILVKVRCLE-------------------KLPQEVLLHCSVQDTGIGMSPEQQQRLFQSFQQADSSTTR-KYGGTGLGLAICRKLAGLMGGEVGVQSEPG------Q--GSTFWFTARLGRG-----------RRRSRYLPSLD-----LRGRRMLVADDSASARTILAALLR-----------------GMSFVVDTAESGQQALQMIADAEQQGTPYEVVLLDWRMP-GLDGIETGRRLIARGAGRRP-YRVMVTGYGREEIFR-EADAAGFDRVLVKPVCASVLFDTVIGLFGQQAATL-----------------------------------------SFK-HQATHHYR------------------------FDGLQILLAEDNELNQQVALELLQAVGAK-VSVASNGAIALDMATKA------PYDLILMDMQMPVMDGLAATRQLR--------QQEG---TG---------QHIPILAMTANVMAGDRERCLAAGMDDHIAKPIDPDKLYDALQRWAT-----------------------
>gi|919191068|ref|WP_052746569.1|:508-1026 hybrid sensor histidine kinase/response regulator [Janthinobacterium sp. B9-8]
-------------------------LANMSHEIRTPMNAIIGLSHLALKTELNPRQLD---YVKKIQQSGQHLLGIINDVLDFSKIEAGKLTVEKSEFNLDELLDNVANLVSEKAYAKNLELIFDVGLDVPINLIGDSLRLSQILINYANNAVKFTEQGEIDILIRLRE-------------------STDGEVLLYFAVQDTGIGLTAEQVSRLFQSFQQADASTSR-KYGGTGLGLAISKKLAELMGGEVGVTSELG------Q--GSTFWFTARLGVSR----------RTGRALP-ARD-----LHSLRVLVVDDNQSARVVLADMLS-----------------SMHFIVSKAASGVAALDAVTQAAS-TQPFDIILLDWQMP-GMTGIETAELIQALGLEPAP-RLVIVTAYGREDVLE-QCKAMGIEHVLIKPINASLMFDTLMHILGESHSES-----------------------------------------YIQGNSALLLSN--L-------------------TAIQGARVLLAEDNLINQMVAAELLRDAGLV-VEIAANGRIALEMAQAQ------PYDIILMDMQMPEVNGIEATYALR--------ALPA---L----------ARLPIVAMTANAMQVDRERCLEAGMVDFISKPIEPEALFKTLLRWIKPQQGMAAAQAEPAS---------
>gi|651963229|ref|WP_026685245.1|:719-1226 hypothetical protein [Azovibrio restrictus]
-------------------------LANMSHEIRTPMNAIIGMSHLALKTELTPKQRD---YLQKIQQSGQHLLGIINDILDFSKIEAGKLSVEQVEFDLEQVLENVSNLIAEKAAAKGLELVFNVDQDVPSHLLGDPLRLGQVLINYANNAVKFTEQGEIDILVQLRE-------------------ADESQVLLYFAVRDTGIGLSREQQERLFQSFQQADTSTTR-KYGGTGLGLAISKRLAELMQGGVGVESELG------Q--GSTFWFTARLGRSQ----------KKRRPLVLSHE-----LAGKRVLVVDDNENARAVIRDMLQ-----------------SMNLEVSEAESGLSALSQALQAQAGLAPFQVVLLDWQMP-GMDGIETARRLKAELGEDCP-RLVMITAHGREEVMH-GASQAGVENVLIKPVSASLLFDEMVRVLGGGEGEDK--------------------------------------GETAREQSPVTGNG--L-------------------EALAGARILLVEDNDLNQQVAREILEDAGFL-VEVAADGAIALERVRQASA----PYDLVLMDMQMPVMDGLEATRQLR--------AQG---------------QTLPIVAMTANAMQGDRDRCIAAGMDDHLAKPIEPEQLWAALKRW-------------------------
>gi|921062945|ref|WP_053076795.1|:449-955 hybrid sensor histidine kinase/response regulator [Caenimonas sp. SL110]
-------------------------LANMSHEIRTPMNAIIGLSHLVLKTDLTERQRD---YIAKVQTSGKHLLGLINDILDFSKVEAGKLDLEQADFELQNLLDTTGSLIGEKSHAKGLELVFEVAPDVPAHLTGDSLRLGQILLNYANNAVKFTEKGEIVVSVRASE-------------------RTATSVLLHFRVRDTGIGLTAEQRSRLFQSFSQADTSTTR-RFGGTGLGLAISKRLAELMGGEVGVESEFG------K--GSTFWFSARVGIGA----------AAQRDLMPNPD-----LRGRRALVVDDNDHARAVITDMLK-----------------GMTFMASAASTGAGAIEEVRRAAAAGSPYDVVYLDWRMP-GMDGMETARRIRSLGLQSTP-IFLMVTAHGREEVIK-EATSAGIQNVLVKPVNASVLFDTTMDVLGGRRHAG-----------------------------------------TARIESAVVAPDDRI-------------------AQRRGARLLLVEDNDINQQVARELLEDAGFV-VDVADNGLVAFEKASTS------PYDLVFMDMQMPVMDGLTCTRQIR--------KLAR---L----------KHLPIVAMTANAMEQDRRRCMEAGMDDFLVKPIDPDAMRAILVRW-------------------------
>gi|739117438|ref|WP_036987031.1|:449-960 histidine kinase [Pseudomonas mendocina]
-------------------------LANMSHEIRTPMNAIIGMSHLALKTDLDPRQRD---YLNKIQQAGQHLLGVINDILDFSKIEAGKVRVECIEFDLEQVLDNLANLIGDKAAGKGLELLFRRDAQVPCVLLGDPLRLGQILINYANNAVKFTEHGEVEVSIELEK-------------------RDGKQVWLLFSVRDTGIGLSPAQQARLFESFQQADSSTTR-RYGGTGLGLAICKRLAEAMGGEVGVDSELG------R--GSRFWCRLPFALGD----------RQRAALQPQAD-----LRGRRVLVVDDNANARLVLSEMLR-----------------GMTFRVSEAADGLQALALLEQAQAAGDAFELLFIDWQMP-GIDGLELARRVRALALSPQP-KVLMVSAHGREDLLQ-GARRMGVEDVLLKPLNPSLLFDVAMRCLDGRADSG--------------------------------------------HAHGAVSTG--I-------------------PDFAGRRVLLVEDNALNQEVASALLQEAGLQ-VEVAGNGQQAIARLQAAAD---DHYQLVLMDMQMPVLDGLAATRLLR--------AQAR---F----------AALPIVAMTANALADDRQACLAAGMNDHLSKPIEPTALWSTLMRWLPGADSG------------------
>gi|400346067|gb|EJO94427.1|:446-957 multi-sensor hybrid histidine kinase [Pseudomonas mendocina DLHK]
-------------------------LANMSHEIRTPMNAIIGMSHLALKTDLDPRQRD---YLNKIQQAGQHLLGVINDILDFSKIEAGKVRVECIEFDLEQVLDNLANLIGDKAAGKGLELLFRRDAQVPCVLLGDPLRLGQILINYANNAVKFTEHGEVEVSIELEK-------------------RDGKQVWLLFSVRDTGIGLSPAQQARLFESFQQADSSTTR-RYGGTGLGLAICKRLAEAMGGEVGVDSELG------R--GSRFWCRLPFALGD----------RQRAALQPQAD-----LRGRRVLVVDDNANARLVLSEMLR-----------------GMTFRVSEAADGLQALALLEQAQAAGDAFELLFIDWQMP-GIDGLELARRVRALALSPQP-KVLMVSAHGREDLLQ-GARRMGVEDVLLKPLNPSLLFDVAMRCLDGRADSG--------------------------------------------HAHGAVSTG--I-------------------PDFAGRRVLLVEDNALNQEVASALLQEAGLQ-VEVAGNGQQAIARLQAAAD---DHYQLVLMDMQMPVLDGLAATRLLR--------AQAR---F----------AALPIVAMTANALADDRQACLAAGMNDHLSKPIEPTALWSTLMRWLPGADSG------------------
>gi|500270341|ref|WP_011920991.1|:449-960 histidine kinase [Pseudomonas mendocina]
-------------------------LANMSHEIRTPMNAIIGMSHLALKTDLDPRQRD---YLNKIQQAGQHLLGVINDILDFSKIEAGKVRVECIEFDLEQVLDNLANLIGDKAAGKGLELLFRRDAQVPCVLLGDPLRLGQILINYANNAVKFTEHGEVEVSIELEK-------------------RDGKQVWLLFSVRDTGIGLSPAQQARLFESFQQADSSTTR-RYGGTGLGLAICKRLAEAMGGEVGVDSELG------R--GSRFWCRLPFALGD----------RQRAALQPQAD-----LRGRRVLVVDDNANARLVLSEMLR-----------------GMTFRVSEAADGLQALALLEQAQAAGDAFELLFIDWQMP-GIDGLELARRVRALALSPQP-KVLMVSAHGREDLLQ-GARRMGVEDVLLKPLNPSLLFDVAMRCLDGRADSG--------------------------------------------HAHGAAGTG--I-------------------PDFAGRRVLLVEDNALNQEVASALLQEAGLQ-VDVAGNGQQAIARLQAAAD---DHYQLVLMDMQMPVLDGLAATRLLR--------AQAR---F----------AALPIVAMTANALADDRQACLAAGMNDHLSKPIEPTALWSTLMRWLPDVDSG------------------
>gi|919178976|ref|WP_052734586.1|:147-662 hybrid sensor histidine kinase/response regulator [Candidatus Methylopumilus planktonicus]
-----------------------EFLANMSHEIRTPMNGVIGMAHLALKTDLNPRQRD---YVLKIQQAGKHLLGIINDILDFSKIEAGKVTIEEVSFDIDEMMSNISSMISQKCSEKNLELIFKLPGDLPHKIIGDPLRLSQILINYGNNAIKFTEKGEVIISADILE-------------------QDEETIFLKFNVSDTGIGLTPEQKGKLFQSFQQADTSTSR-KFGGTGLGLAISKQLTNLMGGDVGVDSEFG------K--GSTFWFTAKFKLDK----------TITKRVFFKED-----LSSKSVLVIDDNEPARLIIEDMLI-----------------AMSLKVAAVESAEKGLQAIIDADKQGAPFDMIFVDWHMPPGMNGIEFVKALKKLIINKKP-PCVLVTGYAKDDVMN-DATIAGIEHVIAKPINASLLFETILSTFNLEAPEHN--------------------------------------VQKSYSNHTKIDLN-----------------------SLKGSRILLAEDNLLNQQIATEILEDEGFI-VEIANNGEEAVNMANQS------QYDVVLMDMQMPVMDGLEATKTIR--------QKFS---N----------NDLPILAMTANASDADRDKCLEAGMDAHITKPIDPNLLFAGLAKWIKGKNSN------------------
>gi|1028868377|ref|WP_064036023.1|:571-1070 hypothetical protein [Methylomonas methanica]
-------------------------LANMSHEIRTPMNAIIGLTHLLQNTTLDAKQRE---QLAKISVAAQHLLGIINDILDFSKIEAGKLVLDIGDFDLDQVFKSLNDLICDRAAEKGLEVINRIDPALPAVLRGDSLRLGQILLNFASNAVKFTDVGHIVFRAKLIA-------------------KNPVGILARFEISDTGIGMNAEQCSRLFQAFEQADSTTSR-RFGGTGLGLAISKRLIEMMGGTVGVESGLG------R--GSTFWLELPFEYAG-----------SPQRVPKPDI-----RKGLKVLVVDDVAEAREAIAHMLT-----------------RFEAQVSVADSGPVAVQNVVDAQQADSPFDLVLMDWMMP-GMDGIQTARRMGDVLGEPLP-KIVLVTAYSYDGSAE-ELQNAGIVGHLAKPVTLSTLHDAIAGVLSGWRQKTP--------------------------------------ADVRHS---DLSKL-------------------------KGRRVLLAEDNLINQEVALELLQEAGLL-VDLAENGRSACEMAAKQ------AYDLILMDVQMPEMDGIAASLAIR--------RMPG---R----------DKTPILAMTANAFDEDRRACLSAGMNDHIPKPVNPEVLYEVMLRW-------------------------
>gi|1028829897|ref|WP_064010287.1|:571-1070 hypothetical protein [Methylomonas methanica]
-------------------------LANMSHEIRTPMNAIIGLTHLLQNTTLDAKQRE---QLAKISVAAQHLLGIINDILDFSKIEAGKLVLDIGDFDLDQVFKSLNDLICDRAAEKGLEVINRIDPALPAVLRGDSLRLGQILLNFASNAVKFTDVGHIVFRAKLIA-------------------KNPVGILARFEISDTGIGMNAEQCSRLFQAFEQADSTTSR-RFGGTGLGLAISKRLIEMMGGTVGVESGLG------C--GSTFWLELPFEYAG-----------SAQQLPKPDI-----RKGLKVLVVDDVTEAREAIAHMLT-----------------RFEAQVSVADSGPVAVQNVVDAQQADSPFDLVLMDWMMP-GMDGIQTARRMGEILGEPLP-KIVLVTAYSYDGSAE-ELQNAGIVGHLAKPVTLSTLHDAIAGALSGWRQNTP--------------------------------------ADVRHS---DLSKL-------------------------KGRRVLLAEDNLINQEVALELLQDAGLL-VDLAENGRVACDMAVKQ------AYDLILMDVQMPEMDGIAASLAIR--------RMPG---R----------DKTPILAMTANAFDEDRRACLSAGMNDHIPKPVNPEVLYEMMLRW-------------------------
>gi|651607828|ref|WP_026601974.1|:571-1071 hypothetical protein [Methylomonas sp. 11b]
-------------------------LANMSHEIRTPMNAIIGLTHLLQNTTLDAKQRE---QLTKISVAAQHLLGIINDILDFSKIEAGKLVLSIGDFDLDHIFKSLNDLICDRAAEKGLEVINRIDPALPAVLRGDSLRLGQILLNFASNAVKFTDVGHIVFRAKLIA-------------------KNPVGIVARFEISDTGIGMNAEQCSRLFQAFEQADSTTSR-RFGGTGLGLAISKRLIELMGGTVGVESELG------R--GSTFWLELPFEYAA----------GSAQQLPKPDI-----RKGLKVLVVDDVAEAREAIAHMLT-----------------RFEARVSVADSGLAAAQNVVDAQQADSPFDLVLMDWMMP-VMDGIQTARRMGELLGDSLP-KIVLVTAYSYDGSAE-ELRSAGIVGHLAKPVTLSALHDTIAGVLSGWRQKTP--------------------------------------ADARRP---DLANL-------------------------KGRRVLLAEDNLINQEVALELLQEAGLL-VDLAENGRSACDMAAKQ------LYDLILLDVQMPEMDGIAASLVIR--------RMPG---R----------EKTPILAMTANAFDEDRRACLSAGMNDHIPKPVNPEVLYDVILRW-------------------------
>gi|521973715|ref|WP_020484986.1|:571-1071 hybrid sensor histidine kinase/response regulator [Methylomonas sp. MK1]
-------------------------LANMSHEIRTPMNAIIGLTHLLQNTTLDAKQRE---QLAKISVAAQHLLGIINDILDFSKIEAGKLVLDIGDFDLDQVFKNLNDLICDRAAEKGLEVINRIDPALPAVLRGDALRLGQILLNFASNAVKFTDAGHIVFRAKLIA-------------------KNPAGIVARFEISDTGIGMNAEQCSRLFQAFEQADSTTSR-RFGGTGLGLAISKRLIEMMGGTVGVASELG------R--GSTFWLELPFEYAV----------GSSQQLPKPDI-----RKGLKVLVVDDVAEAREAIAHMLT-----------------RFEARVSVADSGLAAVQNVVDAQQTDSPFDLVLMDWMMP-GMDGIQTAHRMGELFGESLP-KIVLVTAYSYDGSAE-ELRSAGIVGHLAKPVTLSALHDTIAGVLSGWRQKTS--------------------------------------ADTRRP---DLSSL-------------------------KGRRVLLAEDNLINQEVALELLQEAGLV-VDLAENGRIACDMAAKQ------LYDLILLDVQMPEMDGIAASLVIR--------RMPG---R----------EKTPILAMTANAFDEDRRACLSAGMNDHIPKPVNPEVLYDVMLRW-------------------------
>gi|917063350|ref|WP_051670062.1|:581-1081 hybrid sensor histidine kinase/response regulator [Methylomonas sp. LW13]
-------------------------LANMSHEIRTPMNAIIGLTHLLQNTTLDAKQRE---QLAKISVAAQHLLGIINDILDFSKIEAGKLVLDIGDFDLDQVFKSLNDLICDRAAEKGLEVINRIDPALPAVLRGDALRLGQILLNFASNAVKFTDAGHIVFRAKLLA-------------------KNPVGIVARFEISDTGIGMNAEQCSRLFQAFEQADSTTSR-RFGGTGLGLAISKRLIEMMGGTVGVQSNLG------H--GSTFWLELPFEYAV----------GSALQLPKPDI-----RKGLKVLVVDDVAEAREAIAHMLT-----------------RFEARVSVADSGLAAVQQVVDARQADAPFDLVLMDWMMP-GVDGIQTARRMGEILGEALP-KIVLVTAYSYDGSAE-DLYSVGIVGHLAKPVTLSALHDTIAGVLSGWRQKAP--------------------------------------ADARHP---DLSRL-------------------------KGRRVLLAEDNLINQEVALELLQDAGLV-VDLAENGRIACDMAAKQ------LYDLILLDVQMPEMDGMAASLAIR--------RMPG---R----------EKTPILAMTANAFDEDRRACLSAGMNDHIPKPVNPEVLYDVMLRW-------------------------
>gi|1011417499|ref|WP_062329141.1|:571-1089 MULTISPECIES: hybrid sensor histidine kinase/response regulator [Methylomonas]
-------------------------LANMSHEIRTPMNAIIGLTHLLQNTALDAKQRE---QLTKISAAAQHLLGIINDILDFSKIEAGKLILDIGDFDLDQVFKSLNDLICDRAAEKGLEVINRIDPALPAVLRGDSLRLGQILINFASNAVKFTDVGHIVFRARLIA-------------------KNPVGIVARFEISDTGIGMNAEQCSRLFQAFEQADSSTSR-RFGGTGLGLAISKRLIEMMGGTVGAESELG------R--GSTFWLELPFEYAV----------GSPQQLPVPDI-----RKGLKVLVVDDVAEAREAIAHMLT-----------------RFEARVSVADSGAAALQSVADARQANSPFELVLMDWMMP-GMDGIQTARRMNEVLGESVP-KIVLVTAYSYDGSTE-ELQKAGIVGHLAKPATLSTLHDVIAEALSGWRHKTT--------------------------------------ADLRHP---DLSGL-------------------------KGRRVLLAEDNPINQEVALELLQEAGLL-VDLAENGRIACDLAAKN------AYDLILMDVQMPDMDGITASLAIR--------GMPG---R----------EKTPILAMTANAFEEDRRNCLNAGMSDHIPKPVNPEVLYELILRWMPPLPEAGKPVVNATLSG-------
>gi|916845873|ref|WP_051452929.1|:269-786 hypothetical protein [Dechloromonas agitata]
-------------------------LANMSHEIRTPLNAIIGLNHLLHRDAT-PTAKK---QLDKVALAARHLLGIINDILDFSKIEADKLTLDPTDFELDQIFRQINDLIGLQAQNKGLEVVDRIDPDIPPMLHGDSMRLAQLLTNFATNAVKFTEHGNIVLSARLLS-------------------GGIDTLRIRFEVADTGIGLSPEQKARIFQPFEQADASTTR-KYGGTGLGLVITRRLAELMGGQVGVDSEPG------K--GCTFWAELPFRRAS----------DGSFPRQRLPL-----PDNLRVLIIDDDANAREAFSHMLH-----------------DSGADITVAESGEAGLRYVEAAHRAGRPYDIVLTDWAMP-GMDGIETSRRITLLA-EPRP-RIILITAYGRDWPLE-RLRESGIVHQINKPVTPSDLQEALLDALLGQHDAVG--------------------------------------KPAGQPPAFDPSAL-------------------------RGHRVLLAEDNPVNQEVASELLRSVGLR-VDVVSDGRQAVDYAAQA------DYDAILMDIQMPVMDGIEASRAIR--------ALPG---R----------TAIPILAMTANAFAEDRDVCLGAGMNDHIAKPVDPDSLYQVLLHWIRPNGGGKAVPPAVAA---------
>gi|499605275|ref|WP_011286009.1|:273-775 hybrid sensor histidine kinase/response regulator [Dechloromonas aromatica]
-------------------------LANMSHEIRTPMNAIVGLTHLLRRDTTTPKDAK---HLDKINLAAQHLLSIINDILDFSKIEADKLIIDEADFEFEQIFQQLNTLITPQAMDKGLEVVDRIDPEIPAVVHGDAMRLGQILANFASNAVKFTEHGSIVFRARLLE-------------------QIGNLLRIRFEITDTGIGLAPEQRDRLFLPFEQADTSTTR-KFGGTGLGLAISKRLTELMNGRIGVDSTPG------Q--GSTFWCELPLQCAH----------SQHERPRRNRL-----PETINILLIDDDPNALEAISHMLK-----------------AYDARITTADSGEAGLNCVHSALAEGRHFDLVLTDWAMP-GMDGIETSRRIREIL-PQAP-RIVLVTAYGREWPME-RLREAGIVYQINKPVIPSELESALLEALLGEHTAES--------------------------------------DHIKHHAETNLAPL-------------------------SGHRVLLAEDNPINQEVALELLKDVGLR-VDIAEDGRQAVELAAAN------DYDLILMDIQMPNMDGIEATHAIR--------HLPQ---R----------TATPILAMTANAFNEDRDACLGAGMNDHIAKPVDPQKLYEALLRW-------------------------
>gi|918421789|ref|WP_052472965.1|:340-859 hypothetical protein [Magnetospirillum magnetotacticum]
-------------------------LANMSHEIRTPMNAIIGLTHLLQRDIADKTQRT---RLDKVSTAARHLLNIINDILDLSKIEAGKLQLENTDFEIEHMIETVCTLVHDKAEAKGLELVVAMH-ALPANLHGDGLRIGQILLNFASNAVKFTESGSIALRGSVVS-------------------RDDNGLVARFEVSDTGIGLTTEQKSRLFQAFEQADSSTSR-KYGGTGLGLAISKRLTEMMGGRIGVDSEFG------Q--GSSFWIEVPLSFPL----------GGGNVPSKRVE-----ASGLRALVVDDLSDALEAHVGMLE-----------------MLGLQVSAVADGVSALAAVEEADASKKPFDILLIDWQMP-GMDGLELGRRLFLLPISRQP-ARMLVTAYGDSVSAD-VLAETGYHNMLLKPLTPSRLFDGLQDALSGKHTIMG--------------------------------------GLAAGEAESVLLHR-------------------------RGGRVLLAEDNLVNQEVAVELLCAVGLD-VDVAEDGQVALDKAAQG------QYDVILMDMQMPNMDGLASTRAIR--------KLPN---H----------VKTPILAMTANAFDEDRNACLDAGMNDHIAKPVDPEALYLALLKWLPATADRKDGSRPPSSR--------
>gi|751366234|gb|KIL99607.1|:277-796 diguanylate cyclase/phosphodiesterase (GGDEF & EAL domains) with PAS/PAC sensor(s) [Magnetospirillum magnetotacticum MS-1]
-------------------------LANMSHEIRTPMNAIIGLTHLLQRDIADKTQRT---RLDKVSTAARHLLNIINDILDLSKIEAGKLQLENTDFEIEHMIETVCTLVHDKAEAKGLELVVAMH-ALPANLHGDGLRIGQILLNFASNAVKFTESGSIALRGSVVS-------------------RDDNGLVARFEVSDTGIGLTTEQKSRLFQAFEQADSSTSR-KYGGTGLGLAISKRLTEMMGGRIGVDSEFG------Q--GSSFWIEVPLSFPL----------GGGNVPSKRVE-----ASGLRALVVDDLSDALEAHVGMLE-----------------MLGLQVSAVADGVSALAAVEEADASKKPFDILLIDWQMP-GMDGLELGRRLFLLPISRQP-ARMLVTAYGDSVSAD-VLAETGYHNMLLKPLTPSRLFDGLQDALSGKHTIMG--------------------------------------GLAAGEAESVLLHR-------------------------RGGRVLLAEDNLVNQEVAVELLCAVGLD-VDVAEDGQVALDKAAQG------QYDVILMDMQMPNMDGLASTRAIR--------KLPN---H----------VKTPILAMTANAFDEDRNACLDAGMNDHIAKPVDPEALYLALLKWLPATADRKDGSRPPSSR--------
>gi|910019906|ref|WP_049974599.1|:112-622 hybrid sensor histidine kinase/response regulator [Azospirillum sp. B4]
-------------------------LANMSHEIRTPMNAILGLSHLLLRTSLNAEQQD---FAAKIAQSGQGLLALINDILDFSKVEAGRLEIESAPFQLGDLLNTLATIMAVNAGDKSLELVINQTPGTPNSLIGDRLRLQQILINLAGNAIKFTAAGTVTLTVEQVE-------------------GTRDRVVLRFTVKDSGIGIAPDVLPSLFNAFTQADTSTTR-RFGGSGLGLAISKRLVNLMGGDIGVDSTPG------Q--GSVFWFTVPFGRGP----------EPHAAVLPNLP-----LD---ILIADDNAIARQVLASIAT-----------------SLGWTVDVVTDGREALDHVRRHDAAHAPFDVLLLDWKMP-NTDGLAVARTVRHREGAPQPPIIIMVTAHDQDELHR-ATAKDSVDAILVKPVTASTLHDAVMEARARRTRSTT--------------------------------------PPDVPRAPAPASPD--Q-------------------ESLQGVRLLLVEDNPVNQQVARLTLKAWGAI-VTVAGDGQAALDLLAKDGR----AFDIVLMDVQMPVMDGYEATRRLR--------EDLG---L----------TSLPVLALTAGVMADERARALAAGMSDFIAKPFDPTQMRETIQRHLAG----------------------
>gi|499705064|ref|WP_011385798.1|:482-994 sensor protein gacS [Magnetospirillum magneticum]
-----------------------EFLATMSHEIRTPMNGVIGMTGLLLDTRLSEEQRH---FAETIRDSGESLLTVINDILDFSKMEAGKLDLDYTEFELVPLVESVVDILAPRAHAKGIEIASLIDPRLRMLVRSDPGRLRQVLMNLGGNAVKFTEKGGVSIEVSLLD-------------------GPDAPAMARFDVRDTGIGIPPEAQGRLFSMFSQVDASTAR-RYGGTGLGLAISRRLAELMGGEVGVESAVG------R--GSRFWITLPLEL----LAPQS----AAPPD----------LSGHRVLVVDDNPVNCDVIERQLR-----------------AFGVEVHACLDAGSGMGELTRAAAMGTPWEVAVVDSQMP-VVTGSEMVRMIHAIPMLAGT-RIVVTSSQGMPADQ--NDGQPAIDAFLHKPLRQSTLLDTIGRVLGLTG--------------PAER-------------PADHAE---------EYKASEPAAK--------------------------RLRILVAEDNPVNQQVALGLLRKLGHT-VDVVGDGAEALEAVRLL------PYDVVLMDVQMPEMDGLEATRAIR--------ALPLAAAQ------------VPIVAMTANAMRGDDQMCFDAGMDGYISKPIDRHKLAEALAKYSGAPETKPA----------------
>gi|497555339|ref|WP_009869537.1|:465-969 COG0642: Signal transduction histidine kinase [Magnetospirillum magnetotacticum]
-----------------------EFLATMSHEIRTPMNGVIGMTGLLLDTKLTEEQRH---FAETIRDSGESLLTVINDILDFSKMEAGKLDLDYTEFELVPLVESVVDILAPRAHAKGIEIASLIDPRLRMLVRSDPGRLRQVLMNLGGNAVKFTEKGGVSIEVTLLE-------------------RPGAQPMVHFDVRDTGIGIPPEAQGRLFSMFMQVDASTAR-RYGGTGLGLAICRRLAELMGGEVGLESQPG------K--GSRFWMSVPMEL----LAPQS----AAPPD----------LTGHRVLVVDDNPVNCDVIERQLR-----------------AFGVEVHACLDAGSGMGELTRAAAMGTPWEVAVIDSQMP-VVTGSEMVRMMRAIPMLGGS-RIIVTSSQGMPAEQ--QDGQPAIDAFLHKPLRQSTLLDTIGRVLGLSG--------------PEEQ-------------PAAPAE---------EHNAPDSTAK--------------------------RLRILVAEDNPVNQQVALGLLRKLGHT-VDVVGDGAEALEAVRLL------PYDVVLMDVQMPEMDGLEATRAIR--------SLASAAAR------------IPIVAMTANAMRGDDQMCFDAGMDGYISKPIDRHKLAEALAKYS------------------------
>gi|495890100|ref|WP_008614679.1|:327-835 sensor protein gacS [Magnetospirillum caucaseum]
--------------------IKSEFLATMSHEIRTPMNGVIGMTGLLLDTRLSEEQRH---FAETIRDSGESLLTVINDILDFSKMEAGKLDLDYTEFELVPLVESVVDILAPRAHAKGIEIASLIDPRLRMLVRSDPGRLRQVLMNLGGNAVKFTEKGGVSIEATLLE-------------------PRGEAQMARFDVRDSGIGIAPEAQHRLFSMFSQVDASTAR-RYGGTGLGLAISKKLAELMGGEVGMESAPG------Q--GSRFWITLPLDL----LAPQS----LAPPD----------LRNRRVLVVDDNPVNRDIIERQLR-----------------AFGVRVQACAEAGAGMEELTRAAVSGEPWEVAVIDSQMP-MVTGPEMVRMIRAIPMLSGT-RIIVTSSQGLAAEP--NQDKAAIDGFLHKPLRQSTLLDTIGRVLGLSDR-------------PAHS-------------AGHEQE---------ETGAPESAGR--------------------------RLRILVAEDNPVNQQVALGLLRKLGHS-VDVVGDGAEALEAVRLL------PYDLVLMDVQMPGMDGLEATRAIR--------ALATPAAR------------IPIVAMTANAMRGDDQICFDSGMNGYISKPIDRRKLAEALAPYC------------------------
>gi|972717998|emb|CUW41378.1|:465-969 Putative signal transduction histidine kinase [Magnetospirillum sp. XM-1]
-----------------------EFLATMSHEIRTPMNGVIGMTGLLLDTRLTEEQRH---FAETIRDSGESLLTVINDILDFSKMEAGKLDLDYTEFELAPLVESVLDILAPRAHAKGIEIAGLIAPELRMLVRGDPGRLRQILMNLAGNAVKFTHQGGVSIEVAALE-------------------NDVQPGMVRFAIKDTGIGIAPEAQSRLFSMFSQVDSSTAR-RYGGTGLGLAISRRLSELMGGCIGVDSEPG------K--GSTFWVAIPLDL----LAPQA----AEPPN----------LAGRRVLVVDDNDINRDVIERQLK-----------------AFGIHVQACPDAGAGMGELTRAAAAGEPWEAAIIDSQMP-MVTGAEMVRMIRAIPMLRDT-KVIITSSQGMPAEH--LDEKITIDAFLHKPLRQTSLLDTIGRMLGVAG--------------AENR-------------PQDQEE---------EPAAPDAGGK--------------------------RLRILVAEDNPVNQQVALGLLRKLGHT-VDVVGDGAEALEAVRLL------PYDLVLMDVQMPEMDGLEATRAIR--------ALNGPTAR------------LPIVAMTANAMRGDDQMCFDAGMNGYISKPIDRRKLAEALAPYS------------------------
>gi|1032077437|gb|OAN50430.1|:459-962 sensor protein gacS [Magnetospirillum marisnigri]
-----------------------EFLATMSHEIRTPMNGVIGMTGLLLDTELDDEQRH---FAETIRDSGESLLTVINDILDFSKMEAGKLDLDFTEFELPPLVESVVDILAPRAHAKGIEIASLIPPDLRVMVRGDPGRLRQVLMNLTGNAVKFTEKGGVSIELRTLD-------------------LTDGRAMIRFEVKDTGIGIAKEAQGRLFSMFQQVDSSTAR-RYGGTGLGLAISRRLANLMGGDVGLDSEPG------R--GSRFWIDLPLVV----LGPQG----LLPPD----------LRGCRVLVVDDNAVNRNVLERQLR-----------------AFGVDVRACHDAGSGMNEMTRAAADGRPWQVALIDAQMP-IVSGTDMVRMIRAIPMLTAT-KVIITSSQGVVE----RDESCPIDAFLHKPLRQNTVLDTIARLLGLLER-------------QAPT-------------RPAATP---------EAPADTATAK--------------------------RLRILVAEDNPVNQQVALGLLRKLGHS-VDVVGDGAEAVEAVRLL------PYDLVLMDVQMPEMDGLEATRVIR--------RLPSQSSQ------------VPIVAMTANAMRGDDQICLDAGMNGYISKPIDRQKLAEVLARYS------------------------
>gi|1032083110|gb|OAN55982.1|:480-988 hypothetical protein A6A04_10505 [Magnetospirillum marisnigri]
---------------ERASQAKSEFLATMSHEIRTPMNGVIGMTGLLLDTPLTGDQRY---FAETIRDSAESLLTVINDILDFSKMEAGKLDLDYTDFQILPLVESIVDILAPRAHAKGIEMASLTEPGLPMLVRGDPGRLRQILMNLAGNAVKFTASGGVSLEVTQIG-------------------AESGRVSIRFEVRDSGIGIPEEARDRLFSMFTQVDASTAR-RYGGTGLGLAISRRLAELMGGDIGFDSREG------I--GSRFWITIPLEV----VAVAL----PPQVS----------LAGRRLLLVDDNPINRDVLERQLK-----------------GFGIVTAACEDAQSAMSELTRAMG-AEGWEAVMIDAQMP-GVNGLDLVRMIRAVPALAGL-KLIITSSQGAVVSA--EEGG--YDAFLHKPLRQQAILDALARVLGLVDA-------------EAPA-------------RLEDVG---------NGDEGAPAGR--------------------------RLRILVAEDNPVNQQVAIGLLRKLGHS-VDVAGDGVEAVESVRSR------PYDLVLMDVQMPEMDGLEATRAIR--------GLGGRAAG------------IPIVAMTANAMRGDETMCLEAGMDGYISKPIDRAKLREVVSR--------------------------
>gi|918422045|ref|WP_052473221.1|:355-855 hypothetical protein [Magnetospirillum magnetotacticum]
-------------------------LATMSHEIRTPMNGVIGMTGLLLDTKLDEEQRH---FSTTIRDSAESLLTVINDILDFSKLEAGKLDLESTDFDLTSLVESVVDILAPRAHAKSIEIASLIDPDLPTWLRGDPGRLRQILMNLAGNAIKFTTKGGIAIEVGGED-------------------GPSGRKLVRFDVRDTGIGIPEDAIGRLFSMFMQVDASTAR-RYGGTGLGLAISKRLTEMMGGTIGVESTPG------V--GSLFTFSLPFEV----VEGAP----ASRPC----------LEGRRVLVVDDSPINRDVLERQLR-----------------GFGIHAVSCPDATSALEEIRRAAATQEPWEAAILDARMP-GISGMDLAGLIRNEPALGGL-KLVIASSQGLAA----GDSPASADAFIHKPLRRQTILGILARVLGIAH--------------DAAL-------------PDSAES---------EPAAPQQTGV--------------------------RLRILVAEDNPVNQQVAVGLLRKLGHS-VDVAADGAEAVEAVRAR------PYDLVLMDVQMPEMDGLQATNAIR--------ALSGPPSR------------IPIVAMTANAMRGDDKMCLDAGMDSYISKPIDRQKLMDVLAHYS------------------------
>gi|751363760|gb|KIL97140.1|:331-831 Signal transduction histidine kinase [Magnetospirillum magnetotacticum MS-1]
-------------------------LATMSHEIRTPMNGVIGMTGLLLDTKLDEEQRH---FSTTIRDSAESLLTVINDILDFSKLEAGKLDLESTDFDLTSLVESVVDILAPRAHAKSIEIASLIDPDLPTWLRGDPGRLRQILMNLAGNAIKFTTKGGIAIEVGGED-------------------GPSGRKLVRFDVRDTGIGIPEDAIGRLFSMFMQVDASTAR-RYGGTGLGLAISKRLTEMMGGTIGVESTPG------V--GSLFTFSLPFEV----VEGAP----ASRPC----------LEGRRVLVVDDSPINRDVLERQLR-----------------GFGIHAVSCPDATSALEEIRRAAATQEPWEAAILDARMP-GISGMDLAGLIRNEPALGGL-KLVIASSQGLAA----GDSPASADAFIHKPLRRQTILGILARVLGIAH--------------DAAL-------------PDSAES---------EPAAPQQTGV--------------------------RLRILVAEDNPVNQQVAVGLLRKLGHS-VDVAADGAEAVEAVRAR------PYDLVLMDVQMPEMDGLQATNAIR--------ALSGPPSR------------IPIVAMTANAMRGDDKMCLDAGMDSYISKPIDRQKLMDVLAHYS------------------------
>gi|499705357|ref|WP_011386091.1|:362-861 signal transduction histidine kinase [Magnetospirillum magneticum]
-------------------------LATMSHEIRTPMNGVIGMTGLLLDTQLDPEQRH---FATTIRDSAESLLTVINDILDFSKLEAGKLDLESTDFELVGLVESIVDILAPRAHAKGIEIASMVDPDLPAWVRGDPGRLRQILMNLAGNAIKFTSHGGISIEVRDET-------------------SPDGAGRLRFDVRDTGIGIPQDAIGRLFSMFMQVDASTAR-RYGGTGLGLAISKRLTEMMGGTIGVESTPG------A--GSLFWFSLPFQM----VETAP----PQRPD----------LAGRRILVVDDSPINRDVLERQLR-----------------GFGVIVASCADAESALAELGRAAATGTPWEAAIIDARMP-GVTGSDLIGRIRAEPVLAPM-GLIIASSQGLSP----EDGSPKADAFIHKPLRRQTILAVLARVLGLPH--------------DPGL-------------QDSPES---------EPEAIPRPAR--------------------------RLRILVAEDNPVNQQVAVGLLRKLGHS-VDVAADGAEAVEAVRSR------PYDLVLMDVQMPEMDGLQATAAIR--------ALTGGAER------------VPIVAMTANAMRGDDRMCLDAGMDRYISKPIDRRKLMEVLAQY-------------------------
>gi|1032075908|gb|OAN48945.1|:236-737 hypothetical protein A6A05_02880 [Magnetospirillum moscoviense]
-----------------------EFLATMSHEIRTPMNGVIGMTGLLLDTPLTAEQRH---FAETIRESGESLLTVINDILDFSKMEAGKFDIDDTEFELVPLIESVVDILSPRAHAKGIDITCQLDTAVSLMVQGDPSRLRQILMNLAGNAVKFTQSGTVRIEAAIEI-------------------ADENRPTFRFAVHDTGIGIPAEAQARLFSMFTQVDSSTAR-RFGGTGLGLAISKRLTELMGGTIGLDSEEG------K--GSTFWIHLPLTK----KGEVA----PSTAE----------LAGKRVLVVDDNPANCEILVRQLR-----------------SAGMTAEAKPTGNEAFATLVMSAMTATPWDAALIDLRMP-DITGPDLIRLIRSEPTIRDV-RLILTSSQGGLRD---DKVAAMIDGFLHKPLHQGAVIHALESVLSDRG---------------RND-------------PTIMAA---------PAAGPAAAEC--------------------------ALRILVAEDNPVNQQVATGLLRKLGHF-VDVASDGQEAVEAARSF------PYDLILMDVQMPEMDGLEATRVIR--------GLPLPAAA------------IPIVAMTANAMQGDDQICLAAGMNGYISKPIDRTKLIELLARY-------------------------
>gi|780546687|ref|WP_045582691.1|:453-974 histidine kinase [Azospirillum thiophilum]
-----------------------EFLATMSHEIRTPMNGVIGMAGLLLDTPMAAEQRG---YAETIRDSAESLLVIINDILDFSKIDAGRLDLEIGEFELVPMVESVAEILAPRAVAKGLDLASFVPPALRGSLLGDAGRLRQILLNLAGNAVKFTDAGSVTILLGEEA--------------PDPDQPPDT-VRVRFEVCDTGIGIPEEERPRLFAMFTQIDSSAAR-RHGGTGLGLAICKRLAELMGGRIGVESQPG------A--GSIFWLSIPLRR----GTGTS----HQPAP--VGD-----WAGRRLLLVDDIAVNRELLTRQLD-----------------GFGIETATAGNGEQALERLIAAARAGRPFDAAILDHRMP-GLTGPEVARRIRATPALAGI-RLALASSQRLEGQ---ERDPAPVDAHLAKPIRFSTLCQCLARLLEPQ------GASADERGP-PGL-------------PVSAPA-----VPHKPAARTEPETG-------------------------PRARVLVAEDNPVNQQLTLALLRRAGHS-ADAVSNGEEAVEAAIAR------PYDLILMDVQMPVMDGLEATRRIR--------RLSGAAPR------------IPIVALTANAMQGDAAICLEAGMDDYLSKPVNARKLLDAIARF-------------------------
>gi|503955709|ref|WP_014189703.1|:434-970 hybrid sensor histidine kinase/response regulator [Azospirillum lipoferum]
-----------------------EFLATMSHEIRTPMNGVIGMAGLLLDTPMEAEQRN---YAETIRDSAESLLVIINDILDFSKIDAGRLDLEVGEFELVPMVESVAEILAPRAVAKGLDLASFVPPGLRGTLLGDAGRLRQILLNLAGNAVKFTDSGSVTILLSEEP--------------ADPDQPAEDGVRVRFEVRDTGIGIPEEERPRLFAMFTQIDSSPAR-RHGGTGLGLAICKRLVELMGGRIGVESQPG------A--GSTFWVSIPLKR----GAGSA----HPPTP--AGN-----WAGRRLLLVDDIAVNRDLLTRQLD-----------------GFGIVTETAENGEQALDRLVAAAHAGHPFDAAILDHRMP-GLTGPEVAQRIRANPALAGL-RLALASSQRLEGQ---EPERAPVDTHLPKPIRFSTLCQCLARLLEPQSGPSRSGPEAHQANPAPDW-------------PAPARAGNVVPLPARTPAGPAAQPGG-----------------------KPRVRVLVAEDNPVNQQLTLALLRRAGHS-AEAVSNGEEAVEAVSAR------RYDLVLMDVQMPVMDGLEATRRIR--------RLSGPATR------------IPIVALTANAMQGDATICLEAGMDDYLSKPINARKLLDTIARF-------------------------
>gi|917051120|ref|WP_051657832.1|:478-1027 hypothetical protein [Azospirillum brasilense]
-----------------------EFLATMSHEIRTPMNGVIGMAGLLQETKLDEEQRG---YADTIRDSAESLLTIINDILDFSKIDAGRLTLEVSDFEAVPLVESVVELLAPRAAAKGLELASYVPPSLHGPLRGDPGRLRQILINLAGNAVKFTDQGSVTIVLSIEQNSLPSEGGEALARDAEDGAPQDTLVSVRFEVRDTGIGIAAADHKRLFSMFSQVDGSSAR-RHGGTGLGLAICKRLIELMGGRIGVHSVPG------E--GSVFWAVIPLWR----GAATE----NTSVAGEAGA-----WAGRRVLLVDDLAVNRDLLARQLA-----------------AMGLETESAATGEDALRRLLAASTAGRPFDAAILDHCMP-GLTGPELAIRIRAEPALATL-PLALATSHRMGDM---EGDVAGVAVRIVKPIRTAALHAAISRLFTAP-----------PPRISPRA-------------PASANS--------PSSGGVASDTA--------------------------RRRILVAEDNPVNLQVTLALLRRAGHA-VDSVSNGLEAVNAVAAL------PYDLVLMDVQMPEMDGLAATRAIR--------RMGGSAAR------------VPIVAMTANAMEGDQAVCLAAGMDDYLPKPIAADQLLRTVARWSGYPKGSGPDKPEPRHEAA------
>gi|919467207|ref|WP_052830772.1|:460-979 hybrid sensor histidine kinase/response regulator [Skermanella aerolata]
-----------------------EFLAAMSHEIRTPMNGVIGMTGLLLDTGLTSDQRY---YAETIRESGEALLAIINDILDFSKIEAGRLELEETESSILDEAEAVVELLAPRALSKGIEIVSFVPPSLHRLVLGDPGRLRQILLNLVGNAVKFTEHGVVSLQVIDLDGP------------------DGLKS-IRFVVDDTGIGIPPEAMGRLFRHFSQVDSTTSR-RYGGTGLGLVISKRLVDLMGGDIGVESTVG------R--GSTFWFELPLAR----TDRMP---AAKQAD--WSV-----LAGRQVLIVDDTAVNRDIMVRQLT-----------------PWGVQTRTAVSAAEGLMILRQAAKSGQSIDAVLLDHNMP-EMSGIDLLAILRADPRLRGL-KILLCSSSGVGSLKD-ELIGVEVDGFLHKPLRHTTLLTRLAEMLGG----------------AVED-------------AGAVTS---------APAEPAMPAR--------------------------RLRILVAEDNQVNQQVATGLITKLGHR-VDIAANGREAVEAICNL------PYDLILMDVQMPEMDGFEATAAIR--------RLNGGRAD------------VPIIAMTANAMEGDPQKCLAAGMDDYIAKPVDRRKLANAIGYWSARRSGGAELAPA------------
>gi|916906053|ref|WP_051512766.1|:457-964 hybrid sensor histidine kinase/response regulator [Skermanella stibiiresistens]
-----------------------EFLAAMSHEIRTPMNGVIGMTGLLLDTALTGDQRY---YAETIRESGEALLAIINDILDFSKIEAGHLELEETELSILDEAEAVVELLAPRALSKAIEIVSFVPPSLHKLVRGDPGRLRQILLNLVGNAVKFTAKGVVSLQVIDLAAR------------------DGGDGGVRFVVDDTGIGIPPEAMGRLFRHFSQVDSTTSR-RYGGTGLGLVISKRLVDLMGGTIGVESTPG------R--GSTFWFEIPMPR----TGLEP---AAKQAD--WSV-----LAGRQVLIVDDTAVNRDIMARQLA-----------------PWGVETRTAVSAAEGLMTLRQASRSGTPFDAVLLDHNMP-EMSGIDLLAILRADPKLRDL-KIILCSSSGIGGLKD-ELVGVEVDAFLHKPLRHTTLLTRLAELLGG----------------AVPD-------------GQDQRS---------APAEAAVPAR--------------------------RLRILVAEDNQVNQQVATGLITKLGHR-VDIAANGREAVEAICNL------PYDLVFMDIQMPEMDGFEATAAIR--------RLNGGRAE------------VPIIAMTANAMEGDPQKCLAAGMDDYIAKPVDRRKLANALGYW-------------------------
>gi|919470489|ref|WP_052832540.1|:518-1033 hypothetical protein [Skermanella aerolata]
-----------------------EFLATMSHEIRTPMNGVIGMTGLLLDTKLEEEQRR---FAEIIQESGEALLTIINDILDFSKMEANRLTLDDIDFELLPLVESVLEILAPRAHARKIEMAYLVPPELHGVFRGDPGRIRQILLNLAGNAIKFTEVGWVSLVASKVAE-------------------DKGTATIRFEVTDTGIGIPAESLPRLFTMFTQVDSSATR-KFGGTGLGLAISKRLIDLLGGTIGVRSTYG------K--GSTFTIDLPLKL----APDHSGR-NAKRST--MEV-----TS-KRALVVDDLPINRELLKCQLE-----------------AWGMTVDTAADGPAALAMLDASAGSGRTYDTVILDQMMP-GMAGLEVARAMRAKPWSATI-PIILASSDGSEELRR-EAQKVGITATVMKPIRCHYLLEHLRRSTDLP---------------ELPA-------------NAPATS---------EASAKAAPAR--------------------------LLTILLAEDNLINQQVAARRLQKLGHT-VDIANNGAEAVKALSGK------NYDLILMDVQMPEMDGFEATAAIR--------ALPGEKRR------------IPIIAMTANALPSDCERCLAAGMDDYIAKPVHQRILVDLIEKWGAIGYAG------------------
>gi|568204820|ref|WP_024079184.1|:490-987 hybrid sensor histidine kinase/response regulator [Magnetospirillum gryphiswaldense]
-------------------------LATMSHEIRTPMNGIIGMTSLLLDTHLSSEQNY---YTNTIRVSAESLLTIINDILDFSKMEAGKLEFEETPFLLTPLVEGVVDILAPRAKAKGIGLTFAVPRDASRVFISDAGRLRQVLLNLAGNAVKFTEKGSVAITVTLEP-------------------KDETCVEACFAITDTGIGIADEAKDRLFSRFTQADSSTAR-KFGGTGLGLVICQRIVEALGGAIGFDSIPG------Q--GSRFWFQFPLRL----GDPHMSL-DVQGTP----------LVGLSILVVAADEELRESLDAPLT-----------------DWGARVGQASDALSGLTAARDAMQDGNPFNVILIEAGMS-GMSGRDLASILRADSALSGL-RILMFSHNPQDFGAD-DRRRLALTAVLDQPVRQSQLLDNLM----------------------PLA-------------PRQTQT---------QGADGSGGER--------------------------ALRILVAEDNAINQQVAVGLLTKLGHR-ADVAHDGAEALIQVQQG------DYDLVLMDMQMPNMDGLTAARAIR--------ALDGSISA------------ITIIAMTANAMDEDRNACLAAGMNDYISKPIDRQRLAALLSRW-------------------------
>gi|1027700395|ref|WP_063635873.1|:605-1114 histidine kinase [Azospirillum humicireducens]
-----------------------EFLAAMSHEIRTPMNGIMGMTELLFDTALTAEQHQ---FAQAIRSSSNALLTIINDILDISKLEAGRVTIETLPFDPADLVEGVVELLTPRAHEKGIEIGFYIDPLLRRTLLGDPTRIRQILVNLVGNAVKFTDRGSVAVELEALD-------------------ATEAHLVLRITVTDTGIGIPAEALPTLFNKFQQVDGSITR-KFGGTGLGLAICRQLSELMGGSIAVESRLG------A--GSRFQVDLPLAL----LDEALP---PAEQP----------LAGRRALVVDDLAVNRRVLAAMLD-----------------SLGARPTAVDNGPDALEELRRAVAGGRPFDVVLVDHTMP-GMGGDALLAAIAGNPMLAGT-RRVLIAGLGPAARGDCGTVPGLVDAILNRPLRQSALACCLTGLFQAAAP-------------PSSA-------------DRLAAEG-------QPADRSEEPAR--------------------------SGRILLAEDNRTNQLFATTLLRKLGYT-VEVAEDGEQAVAAACRG------GVDLVLMDVQMPGMDGLEAAQAIR--------ARGGRFAG------------LPIIALTADAMPGTRELCLRAGMSDYLTKPISRAGLLAALDRW-------------------------
>gi|504016062|ref|WP_014250056.1|:605-1114 histidine kinase [Azospirillum lipoferum]
-----------------------EFLAAMSHEIRTPMNGIMGMTELLFDTPLTAEQHQ---FAQAIRSSSNALLTIINDILDISKLEAGRVTIETLPFDPADLVEGVVELLTPRAHEKGIEIGFYIDPFLRRTLLGDPTRIRQILVNLVGNAVKFTDQGSVAVELEALD-------------------ATEGHLVLRMTVTDTGIGIPAEALPSLFNKFQQVDGSITR-KFGGTGLGLAICRQLSELMGGSIAVESSLG------A--GSRFVVDLPLAM----LDEALP---PAEQP----------LAGRRALVVDDLAVNRRVLAAMLD-----------------SLGARPTAVDNGPDALEALTRAAVGGRPFDVVLVDQTMP-GMGGDALLAAIAGNPMLGGT-RRVLIAGLGPAARADCGPVQGLAHAILNRPLRQSALVGCLTGLFQAAVP-------------PSSA-------------DRQAAEG-------QPADRSEEPAR--------------------------SGRILLAEDNRTNQLFATTLLRKLGYT-VEVAEDGEQAMAAACRG------GIDLVLMDVQMPGMDGLEAAQAIR--------ARGGRFAG------------LPIIALTADAMPGTRELCLRAGMSDYLTKPISRAGLLAALDRW-------------------------
>gi|757149032|ref|WP_042703229.1|:606-1118 histidine kinase [Azospirillum sp. B506]
-----------------------EFLAAMSHEIRTPMNGIMGMTELLFDTPLTPEQQQ---FAQAIRSSSNALLTIINDILDISKLEAGRVTIETLPFDAADLVEGVVELLTPRAHEKGIEIGFYIDPLLRRTLLGDPTRIRQILVNLVGNAVKFTDTGSVAVELEALD-------------------ATDAHLVLRITVTDTGIGIPADALPTLFNKFQQVDGSITR-KFGGTGLGLAICRQLSELMGGSIAVESSLG------T--GSRFLVDLPLALTEDSLDGAQP---VAEPP----------LAGRRVLVVDDLAVNRRVLASMLD-----------------SLGACPATVENGSDALEALRRGVASGRPFDVVLADQTMP-GMGGDALLAAIAGDPALGRT-RRVLIVALGPAARADSGPAHGLAHATLNRPLRQTALASCLSGLFAVALP-------------GTPA-------------NTSVAP--------STETRAAEVPR--------------------------RGRILLAEDNRTNQLFATTLLRRLGYT-VEVAEDGEQAVEAACRG------SIDLVLMDVQMPGMDGLEAAQAIR--------ARGGALAR------------LPIIALTADAMPGTRELCLRAGMSDYLTKPISRAGLQSALDRW-------------------------
>gi|916867646|ref|WP_051474702.1|:496-1004 hypothetical protein [Rhodospirillales bacterium URHD0088]
-------------------------LATMSHEIRTPMNGVIGMNALLLDTELDDNQRQ---FANAVRQSAEALLSLLNDILDISRLEAGGVDLEYLPFELEELVADTVELMTPRAAEKGLEISLDIDRTARGRFIGDAARLRRIVLNLLSNAIKFTERGDVFVAVRIGG-------------------GDGTREVVRFEVTDTGIGIAAEQCGRLFSKFTQADASISR-RYGGSGLGLAISKQLVELMGGAIGVESELA------K--GSCFWFTVPLER---DAAAVED---VSLAA----------FAELRILIVDDVEMNRRILRTRLA-----------------PLCRYVEDVPNGQAALVELAAAWARDEHYDVVLLDHMMP-GMSGEGLAELVRQFPPLHQP-KLIMLSSIDPPGRGLRAEATG-VDAILCKPVRYRVLLDCISRVMTGTPT-------------IQPR-------------SIEPPD-------------GVAPPG--------------------------GQAILVVEDNKINQLVARKLLEREGHE-VTITENGQEALAAIESG------DFSLVLMDVHMPIMDGIEATRRIR--------AMIGAKAR------------VPIIAMTADAMEGARERFLEAGMNDYIGKPINPEAFRAVVQHWLVGEAAG------------------
>gi|1011986115|ref|WP_062790123.1|:286-790 hybrid sensor histidine kinase/response regulator [Aquitalea pelogenes]
-----------------------EFLATMSHEIRTPLNGVIGMIDLLMDTPLDAEQSD---FARTIKMSADTLLSIINDILDFSKIEADGLEIETIDFSLRQLLEGTVDILANKAHGKGLTLASFATPEVPDSLQGDPTRLRQILLNLLSNAIKFTEQGMVLVSATVEG--------------------SDDNKQLRLCVKDTGIGLSEQARSRLFLPFSQADSSTTR-KYGGTGLGLAICKRLAEAMGGSIGVESTLG------Q--GSEFWISIPLHA----IKGDS-C-LSAGPQ----------LDQHLVLLAGDNACQQSLWHHYLD-----------------SWAIPHHCADSLASLLETLRRMDAAGSKPDVLLLVEPLP----DATLEQAAQTLAVEGIP-LVVCLQGQDNQRKTS-LAQQG--IAVLHKPMKQSALLDALTIQWAPGTIR-----------LHTP----------------EVSNS--------QTTQTASAQR--------------------------HHHLLLAEDNPVNQRVAASMLHKLGYG-VDVVSDGNEALAAIAQR------HYDAILMDCQMPGMDGYAATRQLR--------RQESESAQG---------GHLPVIAMTANAMEGDRELCLAAGMDDYLAKPIEYARLKALLELW-------------------------
>gi|919138277|ref|WP_052693909.1|:286-790 hybrid sensor histidine kinase/response regulator [Aquitalea magnusonii]
-----------------------EFLATMSHEIRTPLNGVIGMIDLLMDTPLDAEQSD---FARTIKMSADTLLSIINDILDFSKIEADGLEIETIDFSLRQLLEGTVDILANKAHGKGLTLASFATPEVPDSLQGDPTRLRQILLNLLSNAIKFTEQGMVLVSATVEG--------------------SDDDKQLRLCVKDTGIGLSEQARSRLFLPFSQADSSTTR-KYGGTGLGLAICKRLAEAMGGSIGVESTLG------Q--GSEFWISIPLHA----IKGDS-C-LSAGPQ----------LDQHLVLLAGDNACQQSLWHHYLD-----------------SWAIPHHCADSLASLLETLRRMDAAGSKPDVLLLVEPLP----DATLEQAAQTLAVEGIP-LVVCLQGQDNQRKTS-LAQQG--IAVLHKPMKQSALLDALTIQWAPGTIR-----------LHTP----------------EVSNS--------QTTQTASAQR--------------------------HHHLLLAEDNPVNQRVAASMLHKLGYG-VDVVSDGNEALAAIAQR------HYDAILMDCQMPGMDGYAATRQLR--------RQESESAQG---------GHLPVIAMTANAMEGDRELCLAAGMDDYLAKPIEYARLKTLLEHW-------------------------
>gi|1011804909|ref|WP_062625292.1|:458-968 hybrid sensor histidine kinase/response regulator [Ferriphaselus amnicola]
-----------------------EFLSTMSHEIRTPMNGVIGMTDLLLDTPLDSEQKE---FAGAVRDSAQALLTIINDILDFSKVEAGKMEIEVTDFSPVRLVEGVAELLAVKAREKKISLMTFIEPSLAPMLRGDPTRLRQVLLNLLSNAVKFTDKGEVVMCAVRDE--------------------ATG--MVRFQIRDSGIGMSPEIQARLFQSFTQADSSTTR-KYGGTGLGLAISKQLVELMGGRIGVTSAEG------E--GSTFWFTLPYQS----SDAPMPE-IMSHRE----------LSNLRVLVVDDQHTDREILSRYIR-----------------SWGMSCDAAASGREGIELMQQAQVDGCQYDIAILDYAMP-GMDGIEMGRALQANPAFSQT-RLVMLTGYDQRHLFE-EAKLAGFSVCMTKPVRQSELHDALAQEVNGHLVE-----------ATVPK-------------TREEVAP--------LADVAASEVE--------------------------RKIILLVEDNPVNQRLAQHHLAKMGYT-VHTVNNGAEGVEAAKTV------PYSVILMDCQMPVMDGFEATRAIR--------IAEQGESR------------RPIIAMTANAMQGDRERCLDAGMDDYISKPINPQRVSEVLARWMS-----------------------
>gi|916956200|ref|WP_051562912.1|:371-865 hypothetical protein [Dongia sp. URHE0060]
-------------------------LATMSHEIRTPMNGVLGMAGLLSDTRLDSQQQH---FVEVLQQSGESLLSIINDILDFAKVEAGKLDLEKIEFELVSVIDSTIDLVSSRAHTKGIEVASFISPEVPTMLQGDPGRLRQVMINLLSNAVKFTETGGVSLTVELAD-------------------AGPDEIKLHFSVRDTGIGVPEQARTKLFSPFSQVDASTTR-RFGGTGLGLAICKQIVDLMQGEIGVDSRTG------SESGSTFWFTARFGLGR-------DH-ADNTNAVISNN-----LRGRTVLIVDDNTINREIFARYMS-----------------GFGARVLSYED-PEVLLADLERNAIAMPIALAIVDHMMP-NLTGPDFLNAAR-RMPWVTIEKCILSSSAAMLNRSQ--VLELGYDESLPKPVRRSALIAAVAQVLGIGDLAPH------------------------------------------RPAPTEILPSS---------------------TTGSLLRVLVVEDNQVNQLLVTTILAKAGMR-AEVAANGVEAVQAVHQR------NFDVILMDMQMPEMDGLEATRRIR--------QLGATGRA------------VPIIAMTANAMQEDRRRCLEAGMNDFVAKPI-------------------------------------
>gi|522214267|ref|WP_020721379.1|:810-1307 hypothetical protein [Acidobacteriaceae bacterium KBS 96]
-------------------------LATMSHEIRTPMNGVIGMASLLAETPLSAEQSQ---YLDTIRSSGEALLTVINDILDFSKIEAGKLEFELVDFGLYDLAEECLDMVGHQARRKGLDLSSSIDDRIPETIGGDPSRLRQILLNLLSNAVKFTEHGSVELSLKLLD-------------------RSDTQCRIAFSVRDTGIGIPVEAQTRLFESFTQADSSTSR-RFGGTGLGLSITKKLVEMMGGKIGLNSVVG------E--GSTFWLTMAFPIG-----------VQNSLAEIRAR-----LGGKKVLVVDDSPTNRIVTRRYLE-----------------CAGVLVSEAANGSDTLAALLSATQEGAPYSLAVLDLYMP-SMNGLALARAIRGQQQSRTLPLLMLGSSREAEIATE--ARELGVAGFLMKPVRRTHLLQAVTRAM---DCASG------------------------------------------GKAASETP------------------------SAQQQARVLLVEDNQVNQKLAFHFLQKLSCR-ADLAANGFEAIEMCQRQ------RYDVILMDCQMPEMDGYAATGQIR--------CSVGPNRN------------TPIIALTANALTEDRERCLAAGMNDYIAKPIRRDQLAEMLRRW-------------------------
>gi|1011270742|ref|WP_062189375.1|:365-873 hypothetical protein [Anaerolinea thermolimosa]
-------------------------LANMSHEIRTPMNGIIGMLELLQGTELSEDQAD---YLDTARQSADALLSLINDILDFSKIEAGRMTLETIDFDLRTTVEGVATIMAQRAEARGLELACLIYHNVPSRLRGDPGRLRQVLVNLVGNAIKFTHQGEVVIRVML-ESETEDQV------------------TLLFTVSDTGIGIPKDRLGIIFERFMQVDSSTTR-QYGGTGLGLAISRQLVEMMGGEIGVESE--------VGKGSTFWFTARFGRSFSQVEPE---------VPIPVE-----LEGIRILGVDDNATNRIILEKMLE-----------------PYGCRIDVVERGEDALNALRGAVRLGDPYRLVLLDM-QMPVMDGEQTLAAIKADPIIRDV-KVIILTSMGQR-GDAGRLEEMGCGGYLVKPIKQSHLIEAVLTVLRQSQ--------------------------------------KPHPQTQQLVTRHTLQENRRP-------------------GLR----VLLAEDNPVNQKLAVILLKKSGYS-VDVVENGVQAVAAATSG------QYDVVLMDVQMPELDGLEATRRIR--------QQE------------AEGKHVPIIAVTAHALQGDRERCLDAGMDDYISKPIQQEELMTTLERWV------------------------
>gi|998165194|gb|AMK22358.1|:419-919 integral membrane sensor hybrid histidine kinase [Sphingobium sp. TKS]
-------------------------LANMSHEIRTPMNGVIGASELLSDTRLSASQRE---YLTMITQSADALLHLINDILDFSKIEAGRLELEHVAFSLRDELADTLQAFAGRATEKGIELACHVALGVPDALEGDPHRLRQVVINLVGNALRFTERGEVVMDVAV-EWMEGQQA------------------RLHFAVSDTGPGIAADKQKLIFEAFSQADTSFTR-RFGGTGLGLTIASQLVQLMGGRLELDST--------IGRGSVFHFTIPFALAQGEPASQ---------PAEPPS-----LHGLPVLIVDDNATNRRILDEMIR-----------------GWGMKPLVVESGPKALTALRNAAGIGRPLRLVLLDM-MMPGMDGFAVAKEIARGSEADRP-AVIMLSSAQKD-EMARRTWATGIAAFLLKPIRQSELLEAIFAVLKVT-------------------------------------------VSEETVLPEPAPHDR-P-------------------SLH----VLVAEDNAVNQRLALRLLEKRGHW-VKIVGDGAQAVEALAQD------RFDVVLMDVQMPVMDGFQATAAIR--------ERER-----------GTGDHVPIVAMTAHAMRGDRERCLNAGMDDYISKPLRAEDFYEVVE---------------------------
>gi|917274801|ref|WP_051881513.1|:226-729 hybrid sensor histidine kinase/response regulator [Parvularcula oceani]
-------------------------LANMSHEIRTPMNGVLGMSELLLASDLPPRERA---FVETINRSGEGLLTIINDILDFSKIEAGKLELFAEPFAPRDLCEDVASLLANRAHEKNVEIAVRCSPDLPPALIGDAHRLRQVVTNLAGNAVKFTAAGHVLIEVK-----PGGNG------------------HWRFEVSDTGIGIAPDKLALIFDEFSQAEQATTR-QFGGTGLGLTISSRLIESMGGKIEVASE--------VGRGSTFWFELPLDVS-DRQADR---------RGALEP-----IGAGRILLVDDTEVNLVILEEQCR-----------------EWGLRTDRAAGGAEAIAALDDAAREGNPYDVVVLDY-HMPEVDGLAVAEHIAASFRVAPA-GIVVLSSVDRD-DAFAAFRALGASDCLVKPVRARTLHDSIAAALD--D--------------------------------------RPAARRTEPAEPQAVEAAVGN-------------------RLR----VLVAEDNKVNQMIVENFIDRDRYA-LTFAEDGLQACEAFKTA------SFDLVLMDVSMPHLDGLKATKRLR--------AYEEA----------NGIERTPIIALTAHAIGGQREECLAAGMDDFLTKPIRRDVLTETLTAWS------------------------
>gi|501238367|ref|WP_012281385.1|:393-905 signal transduction histidine kinase [Heliobacterium modesticaldum]
-------------------------LANMSHEIRTPMNAILGMTELLGETQLTPEQAE---YVRICRGAGDTLLYLINDILDLSKVESGRMELQLTQFNLVELVEKTAELMAVRAHKKGLELVCHIFPGVPSQVVGDPGRLQQILINLMGNAVKFTERGEIVLQVERDPDQPGEAG------------------AIRFAVSDTGIGIAADKKEVIFERFSQADSSTTR-RYGGTGLGLTISRYLVEMMKGRIWVESE--------LGKGSTFYFTARFGQA-DPIEEM---------SLPVEA-----LRGIRVLIIDDNETNRIILRETVK-----------------SWGVVPVEASGGAEGIAEMKRAKAQGLPYQLVLLDC-RMPEMDGFQVAERIQAEVEFCEA-TVLMVTSDNRN-DDIQRIKQLGLAAYLVKPVKRNDLLKTVLSVLE--R--------------------------------------CP--KKQEPQRGHEGTLTPLG-------------------VLR----ILLVEDAEDNCLLIQTYLRSEPVE-IDVAENGQVAVDKFKTG------QYDVVLMDIQMPVMDGITATREIR--------QWERR----------KGRLQTPVIALTANAMREDMERSLEAGCNDHLTKPIKKKTLLEALYRFSGRSNSG------------------
>gi|1002744060|gb|AMN47974.1|:611-1131 hypothetical protein ACG33_12875 [Steroidobacter denitrificans]
-----------------------EFLANVSHEIRTPMNGIIGMTGLLLETGLDRMQRD---YADTIRSSADSLLNIINDILDFSKIEAGKLDIEAIDLDLRSNVEDVATIMAFQAAAKNLELIVHVHPDVPNRVIGDPHRLRQCLLNMVGNAIKFTHQGEIVIEVSR-VGRNDTGV------------------LARFEVCDTGIGISENTLAKLFQPFVQADSSTTR-HFGGTGLGLSIVRRLVEMMGGKIGARSK--------VGKGSTFWFELPLQPT-EATGQH---------LVLDMN-----RVGRRVLVIDDNETNRRVIAGQLM-----------------HAGYEVSLAASGIEALSILHQAAADAQPFDVVLADH-HMQNMDGATLGERINTDPDLSSA-RIVMLTSMDRH-GDMQRFASLGFAAYLTKPVRPRELLACLDRVLARDS--------------------------------------REWHMQSQPIITRGSLASSES-------------------RRRYGCSVLLVEDNAVNQKVSVRYLERMGCK-VRVADNGAEALRAWRET------KYDIVLMDLQMPVMDGLTATVHIR--------KLE------------GGGTRTPIVALTANAMSGQLERCLAAGMDGFLTKPLEIARLHETLERFGLGGHAAG-----------------
>gi|1039186429|gb|OBQ30337.1|:603-1126 hypothetical protein AN483_05825 [Aphanizomenon flos-aquae MDT14a]
-------------------------LANMSHEIRTPMNGILGMTGLLLETPLNPEQRD---FLEIVRVSGDALLSLINEILDLSKLEAGEMIIESIDFDLCNCLEEVLDLLAPQAHKKGLEIATLVQQNVYKYLRGDVGRLRQIIMNLIGNAIKFTKEGEVLLEVELKSETQDLVI-------------------LNFTVIDTGIGISLQDQNKLFQAFSQVDASITR-QYGGTGLGLAICQQLVSLMGGKIGVKSQ--------MGKGSQFWFELPFMKQIQP----------SSQILELDI-----LTNKRLLVIDDNGTNRRIIYHQAT-----------------HWGMRVDEAACANTGLAALQKAA-ENHPYDIVLIDM-QMPVIDGLTLGTKIKTNSAISNI-PLVLLTSSNQK-DESKKAINIGFISYLVKPIKPSRLLDTIMDILANQP-----------------------------------KLDNFQSSKIEQHFITMLDQKIPD-------------------STKSKLKLLVAEDNPVNQKVILKQLDSLGYK-ADIVANGQEVLEMLDNI------AYDLILMDCQMPVLDGLKTTKVIR-------SRPISS---------FVNHRQPIVIAITANAMKEDQQNCLDAGMDDYFSKPITKDKLATLLELWSSRIIAG------------------
>gi|1039183145|gb|OBQ27386.1|:603-1126 hypothetical protein AN481_00225 [Aphanizomenon flos-aquae MDT13]
-------------------------LANMSHEIRTPMNGILGMTGLLLETPLNPEQRD---FLEIVRVSGDALLSLINEILDLSKLEAGEMIIESIDFDLCNCLEEVLDLLAPQAHKKGLEIATLVQQNVYKYLRGDVGRLRQIIMNLIGNAIKFTKEGEVLLEVELKSETQDLVI-------------------LNFTVIDTGIGISLQDQNKLFQAFSQVDASITR-QYGGTGLGLAICQQLVSLMGGKIGVKSQ--------MGKGSQFWFELPFMKQIQP----------SSQILELDI-----LTNKRLLVIDDNGTNRRIIYHQAT-----------------HWGMRVDEAACANTGLAALQKAA-ENHPYDIVLIDM-QMPVIDGLTLGSQIKTNSAISNI-PLVLLTSSNQK-DESKKAINIGFISYLVKPIKPSRLLDTIMDILANQP-----------------------------------KLDNFQSSKIEQHFITMLDQKIPD-------------------STKSKLKLLVAEDNPVNQKVILKQLDSLGYK-ADIVANGQEVLEMLDNI------AYDLILMDCQMPVLDGLKTTKVIR-------SRPISS---------FVNHRQPIVIAITANAMKEDQQNCLDAGMDDYFSKPITKDKLATLLELWSSRIIAG------------------
>gi|1039173305|gb|OBQ17912.1|:603-1126 hypothetical protein AN486_13685 [Anabaena sp. WA93]
-------------------------LANMSHEIRTPMNGILGMTGLLLETPLNPEQRD---FLEIVRVSGDALLSLINEILDLSKLEAGEMMIESIDFDLCNCLEEVLDLLAPQAHQKGLEIATLVEQNVYKYLRGDVGRLRQIIMNLIGNAIKFTKEGEVLLEVELRSETQDLVI-------------------LNFTVIDTGIGISLQDQNKLFQAFSQVDASITR-QYGGTGLGLAICQQLVSLMGGKIGVKSQ--------LGKGSQFWFELPFMKQIHP----------SSQILELDI-----LTNKRLLVIDDNGTNRRIIYHQAT-----------------HWGMWVDEAACANTGLAALQKAA-ENHPYDIVIIDM-QMPAIDGLTLGSQIKANSAISNI-PLVLLTSSNQK-DEWKKAINIGFISYLVKPIKPSRLLDTIMDILANQP-----------------------------------KLDNFQSSKIEQSSITVLDEKISD-------------------STTSKLKLLVAEDNPVNQKVILKQLDSLGYK-ADIVANGQEVLEMLDNI------AYDLILMDCQMPILDGLKTTKVIR-------SRPISS---------FVNHRQPIVIAITANAMKEDQQNCLDAGMDDYFSKPITKDKLATLLELWSSRIIAG------------------
>gi|924655887|ref|WP_053538908.1|:603-1126 hypothetical protein [Anabaena sp. wa102]
-------------------------LANMSHEIRTPMNGILGMTGLLLETPLNPEQRD---FLEIVRVSGDALLSLINEILDLSKLEAGEMMIESIDFDLCNCLEEVLDLLAPQAHQKGLEIATLVEQNVYKYLRGDVGRLRQIIMNLIGNAIKFTKEGEVLLEVELRSETQDLVI-------------------LNFTVIDTGIGISLQDQNKLFQAFSQVDASITR-QYGGTGLGLAICQQLVSLMGGKIGVKSQ--------LGKGSQFWFELPFMKQIHP----------SSQILELDI-----LTNKRLLVIDDNGTNRRIIYHQAT-----------------HWGMWVDEAACANTGLAALQKAA-ENHPYDIVIIDM-QMPAIDGLTLGSQIKANSAISNI-PLVLLTSSNQK-DEWKKAINIGFISYLVKPIKPSRLLDTIMDILANQP-----------------------------------KLDNFQSSKIEQSSITVLDEKISD-------------------STTSKLKLLVAEDNPVNQKVILKQLDSLGYK-ADIVANGQEVLEMLDNI------AYDLILMDCQMPILDGLKTTKVIR-------SRPISS---------FVNHRQPIVIAITANAMKEDQQNCLDAGMDDYFSKPITKDKLATLLELWSSRIIAG------------------
>gi|740251944|ref|WP_038092810.1|:725-1242 ATPase [Tolypothrix bouteillei]
-------------------------LANMSHEIRTPMNAVLGMTGLLLETPLTREQQD---FVETIRISGDALLTLINEILDLSKLEAGEMTLETLNFDLSTCIEEVLELLAPQAHHKGLEIAALIYRNVPTFLQGDASRLRQILMNLIGNAIKFTSIGEVVVQAELQAESSTTAT-------------------LLFSIRDTGIGILPEDQHRLFAPFSQVDASTTR-KYGGTGLGLAICKQLVDLMGGEIGVESQ--------LGVGSKFWFKIPFVKQIQP----------VCSKQDYNV-----LTYRRALVVDDNATNRKIIHHQAL-----------------RWGMQVDEAACATDALKALRKASLENKSYDIAFIDM-QMPEIDGMSLGKQIKADSAIADI-PLIMLTSTNQR-EEVQRALKIGFAAYLVKPVKSSRLLDTMMTILGTTT-----------------------------------ELNCSITNDIKNPPVSQNLQHIAC-------------------AQKFDLRILLAEDNLVNQKVALTQLKNLGYI-ADVAANGQEVLELLRTI------PYDLILMDCQMPVLDGLEATREIH-------RWQESI---------FTNGRRPVVIAMTANAMKEDQKMCLDAGMDDYLSKPVKKEQLAAMLHKW-------------------------
>gi|504939643|ref|WP_015126745.1|:896-1411 sensor histidine kinase [Calothrix sp. PCC 7507]
-------------------------LANMSHEIRTPMNAVLGMTGLMLETPLNREQQD---FMETIRISGDALLTLINEILDLSKLEAGEMALETLNFDLSTCVEEVLELLAPQAHSKELELAALIYPHVPTHLQGDASRLRQILMNLIGNAIKFTSVGEVVVRAEVRSQTSTTVT-------------------IHFAITDTGLGITPEDQHQLFTPFTQVDASTTR-KYGGTGLGLAICKQLVTLMGGEIGVESQ--------LGEGSKFWFDVPFTKQLQP----------ISSIHDRIQ-----LTNRRLLVVDDNATNRKIIYHQAT-----------------RWGMQVDKAESAATALSAIYAAYEQKQIYDVILVDM-QMPEIDGMKLGEQIKQDAAIANI-PLIMLTSTNQR-DEIQRALNIGFAAYLVKPVKPSRLLDTIMTILGSQR-----------------------------------ELTAGEVR-VENPETVGSPTPDAI-------------------APK--IRILLAEDNLVNQKVALKQLERLGYS-ADVAGNGREVLQLLEKI------PYDLILMDCQMPVLDGLETTKEIH-------RWSESC---------FASRRRPVVIAMTANAMKEDRQMCIDAGMDDYLSKPVIKEKLATALEHWS------------------------
>gi|769922278|ref|WP_045056670.1|:1154-1660 hypothetical protein [Aliterella atlantica]
-------------------------LANMSHEIRTPMNAILGMTGLILETSLTPEQRD---FMETVRISGDALLSLINEILDLSKLEAGEMVLDKYNFDLSTCVEEVLELLAPQAHNKGLEIAALIYRNVPTHLQGDAGRLRQIFMNLIGNAIKFTSQGEVVVRAELRSETATTAK-------------------IRFAISDTGLGIAPEDRDKLFSPFIQVDASTTR-KFGGTGLGLAICKQLVTLMQGEIGLESE--------LGIGSKFWFEVTFSKQLQP----------VVNVNDCSL-----LANKRLLVVDDNVTNRTIVNYQAT-----------------RWGMQVGEADSASAAMVALQQAKGQNLPYDLVAIDM-QMPEVDGITLGAQIRAS-GFADL-PLIMLTSTNQR-DEVKNALDVGFAAYLVKPVKPSRLFDTIVNILGSP------------------------------------EIEPQIQQIEAVPSQSQSS-----------------------------LRILLAEDNLVNQKVAIKQLKSIGYEPADIAANGQEVLQLLKEV------AYDLILMDCQMPVLDGLEATREIR-------QWDESC---------FVNGTRPVIIAVTANAMTEDKQRCLDAGMDDYLSKPVIKAELAAIIERW-------------------------
>gi|918157583|ref|WP_052335359.1|:498-1008 hypothetical protein [Tolypothrix sp. PCC 7601]
-------------------------LANMSHEIRTPMNAVLGMTGLLLETPLNEEQRD---FVETIRVSGDALLSLINEILDLSKLEAGEMLLENLAFDLSTCIEEVLDLLAPLAHHKGLEIAALIHRNVPTLLQGDASRLRQVLMNLIGNAIKFTATGEVVVQAELKAETATQAS-------------------IYFAIIDTGLGITPQEQRKLFTPFTQVDASNTR-QYGGTGLGLAICKQIVNLMGGEIGVQSN--------LGKGSKFWFEVPFPKQTQP----------SLPDKERES-----LKNRRLLVVDDNATNRKIIHHQAS-----------------NWGMQVDGAPSAATALQMLEEAALLRIPYHVILIDM-QMPQTDGMTLAQQIKSNPIIADI-PLILLTSSNQK-SELENSRRSGFASYLIKPVKPSRLLDTILNVLESPS-----------------------------------TIEQRSCPLPLKKIASSTKS---------------------------KLRLLLAEDNRVNQKVALKQLQSLGYE-ADVAANGEEVLQLIEKI------PYDLILMDCQMPILDGLETTREIR-------RLPENY---------FASHSQPIVIAMTANAMAEDKQLCLNAGMDDYLSKPVVKDKLALLLEHWS------------------------
>gi|916300314|ref|WP_051035360.1|:1055-1579 hypothetical protein [Crinalium epipsammum]
-------------------------LANMSHEIRTPMNAVLGMTGLLLETPLNPEQRD---FVETVRISGDALLTLINEILDFSKLEAGEMDIEILDFDLATTVEDVIELLAPQAHSKGLEIAALINSNVPTRLRGDAGRLRQILTNLIGNAIKFTAQGEVVIKVFRETESLDTAT-------------------IRFAIADSGIGITPEQQSKLFSPFTQVDASTSR-KYGGTGLGLAICKQLVNLMGGEIGVESE--------LGQGSSFWFTILFHKQSQP----------YPPEIKDVS-----LIGKRVLVVDDNATNRKVVQHQAS-----------------RWQMIIDEADSADSAIAAIQTAYDQHQPYDVVLVDM-QMPKIDGLTLGEKIKAHSNWADL-PLIMLTSTNQR-YEVKKALSVGFAAYLVKPVKPSKLLDTIMNVLGTQPGGSK-T----------------------------NVIDSEQVASFQQPKHLDTAATTSA-------------------PELRKIKLLLAEDNLINQKVAIKQLKNLGYE-ADVAANGEEVLHLLEKV------PYDLVLMDCQMPIMDGYTATMEIL-------QRPENW---------FASGRRPVVVAMTANALKEDLQKCLDAGMNDYMSKPASKDKLAGMLEKWS------------------------
>gi|918015068|ref|WP_052307441.1|:671-1181 hypothetical protein [Coleofasciculus chthonoplastes]
-------------------------LANMSHEIRTPMNGVLGMVGLLLQTQLTSRQRD---YAQTIRRSADHLLTIINDILDFSKLEAGEMELETIEFDLDGCIESVLDVLATQAEAKNLELATLVDRKVPRQLKGDPARLRQVLLNLANNAIKFTPQGEVVIHVTLETATSKNAT-------------------LHFAVSDTGVGISPEGQEKLFQSFSQVDNSTTR-QYGGTGLGLAICKQLVDLMGGEIGVESQ--------VGKGSTFWFTAKFDTQTN-----------AESPTTPFA-----LTHLKLLVVSESRTTRQSVRYLVN-----------------TWGIGIDEANSAELSLDALRQAASLDQPYDVVICDW-QLPQIEDGSLIKTIRSDSALSHT-KAVVMTPMNQR-DQVEQLLSVGAASYLLKPVRASRLFDSLMAAVAPEM-------------------------------------IKEQQEEELAQHTTTGDFP-HK-------------------QPATPLNILLAEDHPINQQVILNQLQMLGYE-ADCAPNGQVVLELVEQN------SYDIILMDCQMPVLDGYATTTKLI-------ER-------------YGS-THPVIIALTAHAFPEDRERCSAVGMDDYISKPVDEEMLSERLEYWAT-----------------------
>gi|196181991|gb|EDX76978.1|:670-1180 PAS fold family [Coleofasciculus chthonoplastes PCC 7420]
-------------------------LANMSHEIRTPMNGVLGMVGLLLQTQLTSRQRD---YAQTIRRSADHLLTIINDILDFSKLEAGEMELETIEFDLDGCIESVLDVLATQAEAKNLELATLVDRKVPRQLKGDPARLRQVLLNLANNAIKFTPQGEVVIHVTLETATSKNAT-------------------LHFAVSDTGVGISPEGQEKLFQSFSQVDNSTTR-QYGGTGLGLAICKQLVDLMGGEIGVESQ--------VGKGSTFWFTAKFDTQTN-----------AESPTTPFA-----LTHLKLLVVSESRTTRQSVRYLVN-----------------TWGIGIDEANSAELSLDALRQAASLDQPYDVVICDW-QLPQIEDGSLIKTIRSDSALSHT-KAVVMTPMNQR-DQVEQLLSVGAASYLLKPVRASRLFDSLMAAVAPEM-------------------------------------IKEQQEEELAQHTTTGDFP-HK-------------------QPATPLNILLAEDHPINQQVILNQLQMLGYE-ADCAPNGQVVLELVEQN------SYDIILMDCQMPVLDGYATTTKLI-------ER-------------YGS-THPVIIALTAHAFPEDRERCSAVGMDDYISKPVDEEMLSERLEYWAT-----------------------
>gi|504995016|ref|WP_015182118.1|:707-1254 hybrid sensor histidine kinase/response regulator [Microcoleus sp. PCC 7113]
-------------------------LANMSHEIRTPMNGVLGMAGLLLQTPLTPQQLE---YASTIRSSAEHLLTVINDILDFSKLEAGEMQLESIDFELDSCIESVVDVLAAQAHEKGLELAMWISSDVPKMLKGDPNRLRQILLNLVGNAVKFTDVGQVLVKVSVSRERGTQTDIS---ETQLPITHYPFPSYLRFEVTDTGIGISAKDQEKLFQSFSQVDASTTR-QYGGTGLGLVICKQLVELMGGEIGVESA--------LNQGSKFWFTASFDSPTV-----------GEAAACPLV-----LHKLKLLVVSAQTTTRQALCAALHRSIRLNDSAVPAGWLSDSWEMQVDEAVDTLTTLNALRLSVAQGNPYHLAILDL-QLPKPQGAILVPMIRCDPTLAQT-KLIVMTTSDRL-DTVQELEGMDISGYLIKPVRASRLLDCLVSAFAPQE-------------------------------------PENQSRVSCEPKEATAQNPKPA-------------------K--SALKILLVEDHEVNQMVTLNQLAMLGFE-ADCVGNGEEAIAQLTQQ------NYDLVLMDCQMPILDGYDTTQEIR-------RR-------------EGSERHTTIIALTAHALPNDRQKCIDAGMDDYLSKPIAQEALGAMIERWTKHTVK-------------------
>gi|493036837|ref|WP_006104242.1|:426-935 hybrid sensor histidine kinase/response regulator [Coleofasciculus chthonoplastes]
-------------------------LANMSHEIRTPINGVLGMMRLLLQTDLNPQQLN---YTRTIESCAKHLLTVINDILDVSKLEAGKMLLEQIDFSLDSCLDSVIDVLAVQAETKGLELAILVESNVPRQLQSDPGRLRQILLNLVGNAIKFTDAGEVVVRVAVSRHQPTDT------LSQSSVT-------LRFSVTDTGIGISAADQSKLFQAFSQVEASTTR-RYGGTGLGLVICQQLVELLGGKIGVESK--------VGQGSTFWFTVPVKTQPL-----------PPAQAVPLA-----LRQLKLLVTAKNATTRQTVRSHL-----------------EAWGMQIDEATDSTSTMDALRNAVSRCHPYDVAILDL-QLPGSQGESIVPMIRCNPSLAST-KLIVITTMHQL-DTVQELESMEILGYLTKPMKASQLWESLLAAVTP--------------------------------------------EVDLETWQTTIHQPTHL-------------------NDSSHLKILLVDDHPINQTVIVNQLQMLGYQ-PECASNGSEALAKLQAQ------SYDIVFMDCQMPVLDGYEATRELR-------RQ-------------EGSNRHTIVIALTASALESDREKCLAVGMDDFLSKPFDQDTLQAMIERW-------------------------
>gi|493030855|ref|WP_006100254.1|:533-1067 PAS fold family [Coleofasciculus chthonoplastes]
-------------------------LANMSHEIRTPMNGVLGMSELLLTTDLNPRQLD---FVKTLQVSGEHLLGVINDILDFSKLEAGEMRLDVDELNINRSLEDVLDLCSPQAEAKDLELALLVDTDVPRRLMGDVGRLRQICTNLVSNSIKFTESGEVVIRVSVHQELEEQDKL-----------------QLRFAVRDTGIGINPEDKSKLFQAFSQVDSSTTR-KYGGTGLGLAICKQLVEMMGGEIGVESQ--------LGVGSTFWFTITFGKVPVGTEENESDRIFSNLPISPES-----LQGKRVLIVDDRPINRQIVKYQLE-----------------ARGMEVDEADNGIIALNAMQASAEAGKPYDVALLDM-KMPKIDGSTLGRLILAEPDWAKT-KLVLMTSMHAG-DSAQPLLKSGFADYLVKPVKESQLLESLQKILAAEI-------------------------------------P----ATLFSTQSAIPDPSQPA-------------------PQSTCLKILLVEDTPINLKLVRHQVQLLGHE-SESAENGQEALDKIAKN------DYDIVLMDCQMPVMDGYQAVRTLR-------ER-------------EGTDRHTIVIGMTAYAMQGDREKCLAAGMDDYLSKPVMVKNLAPVLERWSSVVKGVSPKPERPS----------
>gi|935663031|ref|WP_054494441.1|:624-1130 hypothetical protein [Ardenticatena maritima]
-----------------------EFLANMSHEIRTPLNGIIGMTNLLLDTPLTNEQRD---FVETIRNSGDTLLALINDILDFSKIEAGKMELESIPFDLRDCVETALDLLVAKAQEKGLELAYFIEDDVPPVIEGDVTRLRQVLVNLVGNAVKFTEEGEVFVGVSVVKREGE-------------------QYQLQFMVRDTGIGIPPERRDRLFQAFQQVDSSTTR-RYGGTGLGLAISKRLVELMGGEIWVESE--------VGKGSTFYFTIQARVAASPTT-------VIRRMAQPRQ-----LLHKRVLVVDDNATNRTILTRQLD-----------------KWGISVVAVASA---QEALALLYRGDI-FDVAILDM-QMPEIDGLMLAHQIRTIPTARGL-PLILLTSIE---KRREVRESGLFEKYLVKPIKPEPLMNALLDVLGEQQ---------------------------------------DVISAQDIQESSTRLFDATL-------------------GERHPLRILLAEDNVVNQKVALRMLERLGYR-ADVAANGHEVLAALRRQ------PYDVVLMDVQMPEMDGVEATRRII-------EEWG--------------EHRPRIIAMTANALPHHRTEYIEAGMDDYISKPILVEELVEALLR--------------------------
>gi|934117131|gb|KPL89765.1|:249-755 hypothetical protein SE16_01765 [Ardenticatena maritima]
-----------------------EFLANMSHEIRTPLNGIIGMTNLLLDTPLTNEQRD---FVETIRNSGDTLLALINDILDFSKIEAGKMELESIPFDLRDCVETALDLLVAKAQEKGLELAYFIEDDVPPVIEGDVTRLRQVLVNLVGNAVKFTEEGEVFVGVSVVKREGE-------------------QYQLQFMVRDTGIGIPPERRDRLFQAFQQVDSSTTR-RYGGTGLGLAISKRLVELMGGEIWVESE--------VGKGSTFYFTIQARVAASPTT-------VIRRMAQPRQ-----LLHKRVLVVDDNATNRTILTRQLD-----------------KWGISVVAVASA---QEALALLYRGDI-FDVAILDM-QMPEIDGLMLAHQIRTIPTARGL-PLILLTSIE---KRREVRESGLFEKYLVKPIKPEPLMNALLDVLGEQQ---------------------------------------DVISAQDIQESSTRLFDATL-------------------GERHPLRILLAEDNVVNQKVALRMLERLGYR-ADVAANGHEVLAALRRQ------PYDVVLMDVQMPEMDGVEATRRII-------EEWG--------------EHRPRIIAMTANALPHHRTEYIEAGMDDYISKPILVEELVEALLR--------------------------
>gi|917141982|ref|WP_051748694.1|:256-766 hypothetical protein [Nevskia soli]
--------------------IKSEFLANMSHEIRTPMNAVIGMTSLLLDTNLDDRQRD---FVETIRNSGDHLLTLINDILDYSKIESSKLELEHQPLNLRDCIEEALDLIAHKAGEKGIDLAYSLDDGVPQAIVGDVVRLRQVLLNLVSNAIKFTAQGEVVLTVGARPLDIG-------------------RMELHFAVRDTGIGIPAAGIDRLFQAFSQVDASTTR-LYGGTGLGLAISQRLVQLMGGRIEVRSE--------VGKGSVFEFRIAVEPATLPP--------RSRITHAPGL-----LRGKCIFVVDDNATNRRIMDGYAR-----------------SWGMEVTLADSP---GDALSRFRESGP-YALAVLDY-QMPGMNGVHLARELSKLSNGS-L-PIIILSSVPDA-KKEAEREGIKIAGYLMKPIKPSALYNAIVDLFSD--------------------------------------------SRIHIAPRPAANFDPDM-------------------GRKHPLRILVAEDNPTNQKVARAIMERLGYS-PDFVGDGLEAVAAVERQ------LYDVVLMDVQMPDMDGLEATRVIK-------SRIPP-------------ERRPRIVALTANASEEDRQTCLAAGVDDYLSKPVTAEKLMDALLRCVPFG---------------------
>gi|819040013|ref|WP_046717764.1|:260-782 histidine kinase [Myxococcus fulvus]
-------------------------LATMSHEIRTPMNAIIGMTGLMLDTHLTGEQRE---FISTIRQSSEALLTLLNDVLDFSKIEAGRFETDRHPFDLRQCVESVLDLLAVRASEKGLDLGADISPDVPQVVMGDASRLRQVLLNLVGNALKFTESGGAVVSVDGVRRAEATDA----------------PWELTFSVQDTGPGIPEEKRQGLFQPFNQLDVSVAR-RFGGTGLGLAISKRLVEAMGGRIWVESEGV------PGRGTTFFFALTVQAAPQTTA-------GYLRSDEP-L-----LRGRRVLIVDDNAINRRLLGRQLQ-----------------AWGAEPVEAGSG---MEALTKLQSGGSGFDLALIDH-QMPGLDGPSLAARIRERDDLRAL-PLFLLTSPG----RRAAPPPGLFSGVLSRPMKASQLHDTLMSCFSKDV---------------------------------------PRVRAEPAPTGAPAPRDR-P-------------------GDRVPLRILLVEDNPTNQRLASLMLDRLGYP-VQAASNGREALEWSMRQ------RFDVVFMDLQMPEMDGLEATRRIR-------KELPP-------------TVQPWVIAMTANAMDSDREQCFEAGMDDFLSKPIRVEALTAALVRCQTPRPVGGTRTRP------------
>gi|817711445|gb|AKF80646.1|:261-783 histidine kinase [Myxococcus fulvus 124B02]
-------------------------LATMSHEIRTPMNAIIGMTGLMLDTHLTGEQRE---FISTIRQSSEALLTLLNDVLDFSKIEAGRFETDRHPFDLRQCVESVLDLLAVRASEKGLDLGADISPDVPQVVMGDASRLRQVLLNLVGNALKFTESGGAVVSVDGVRRAEATDA----------------PWELTFSVQDTGPGIPEEKRQGLFQPFNQLDVSVAR-RFGGTGLGLAISKRLVEAMGGRIWVESEGV------PGRGTTFFFALTVQAAPQTTA-------GYLRSDEP-L-----LRGRRVLIVDDNAINRRLLGRQLQ-----------------AWGAEPVEAGSG---MEALTKLQSGGSGFDLALIDH-QMPGLDGPSLAARIRERDDLRAL-PLFLLTSPG----RRAAPPPGLFSGVLSRPMKASQLHDTLMSCFSKDV---------------------------------------PRVRAEPAPTGAPAPRDR-P-------------------GDRVPLRILLVEDNPTNQRLASLMLDRLGYP-VQAASNGREALEWSMRQ------RFDVVFMDLQMPEMDGLEATRRIR-------KELPP-------------TVQPWVIAMTANAMDSDREQCFEAGMDDFLSKPIRVEALTAALVRCQTPRPVGGTRTRP------------
>gi|1011526935|ref|WP_062420689.1|:426-944 hybrid sensor histidine kinase/response regulator [Leptolinea tardivitalis]
-----------------------EFLANMSHEIRTPMNGVIGMTGLLLDTNLDEEQQR---YAEIIRSSGETLLTLINDILDFSKIEAGKLELEIMNFDLHSLLDDFASALAIRAHEKELEFICCADPDVPALLQGDPGRLRQILTNLVGNALKFTSQGEIAVQVRCLGRT-CDDV------------------ELLFSIRDTGIGIAADKLDLIFNKFTQADASTTR-QFGGTGLGLAISKQLAELMGGTIGVKSE--------IGKGSEFWFTIRMKLQPEGSMANI---------PIPAN-----LHGVRILIVDDNATNREMLNIRMT-----------------SWGMRPVEAADGFTALELLKAAFEQGDPFQMAVLDM-HMPCMDGAMLARKIKADARLAEI-PLVLLTSLGER-GDARRFKEIGFAGYLVKPLRHSDLFNVLSVTLATSKGD--------------------------------GTTEVINQPIVTSHSAREIH---RI-------------------TVDARKRILLVEDNIINQQVALGILKKYGM-KADAAADGAEALKALETI------PYDLVLMDVQMPVMDGFEATRRIR------DHKTPVL------------NHDVPVIAMTANALQGDREICLAAGMNDYVSKPIQPEKLAEVLERW-------------------------
>gi|522074280|ref|WP_020585489.1|:716-1228 hybrid sensor histidine kinase/response regulator [Desulfobacter curvatus]
-----------------------EFLANMSHEIRTPMNGVIGMTDLLIQTPLSTEQLH---YANAIRSSGKLLLGLINDILDFSKIEAGKLKMETIDFDLFTLLDDFLDGMAVRAHEKNLELLCAIAQGTPTALRGDPGRLRQILNNLTGNAVKFTETGEILINVSVIKDN-EKEC------------------LIRFVVSDTGIGIPEEKLALLFDKFSQVDASTTR-RYAGTGLGLAISKQLVELMGGEIGVSSR--------EGHGSEFWFSVRFEKRSVAESKQQ---------LVPVD-----LHGIRILVVDDNATNREIISTQLT-----------------AWGMRPEQSPNGPQALIELKNASNAKDPYKLAIIDM-QMPEMDGETLGRAIKNDPKLGPI-HIIMLTSMGRR-GDARRLEEAGFDAYANKPIRHRDLLPILIKVIS-------------------------------------GGPATKPQGLVTRHSAREK----RH-------------------LFNPNVRVLVVEDNSINRQVAVGSLTKLGL-HADAVTNGIEAIKALTST------PYHLVFMDIQMPGMDGYQATGRIR------DPETGVL------------NNNVPIIAMTAHAMQGDREKCLSSGMNDYVSKPIDQEALRDVLKRW-------------------------
>gi|504867777|ref|WP_015054879.1|:1131-1642 histidine kinase [Methanolobus psychrophilus]
-----------------------EFLANMSHEIRTPMNGVIGMTGLLLDTELNEEQRH---YVETVQASGEALLEIINDILDFSKIEAGKLELEVLDFDLHSLLDDFASMLSIRAHDKGLEFICAAEPAVPAYIRGDTGRLQQVLVNLTGNAVKFTHQGEVAVRVTLESET-DAGA------------------LLRFSVRDTGIGIPKDKIGSLFGQFYQVDASTTR-QYGGTGLGLAISKQLVEMMGGEIGVRSE--------EGKGSEFWFTAHFAKQPDCDRKK----------IMSGD-----IQSARILVVDDNATNREILINQLS-----------------SWGSRAKEAVDGPMALQALYKAYEDNEPFQVALLDM-QMPGMDGATLARIIKSDEKLKNT-HLIMLSSMGQW-SASQQLEKSYFEAYLTKPVRQSSLLDKLSSILSM------------------------------------ETEKQMSHSPLTMNLTSKR--------------------------GINNVRVLLAEDNIVNQKVAQSMLKKLGF-RADTVANGAEAVKALETL------PYDLVLMDVQMPEMDGMEATRLIR------QPGSAVL------------NREIPIIAMTAHAMKGDRERFIEAGMDDYISKPVSLKSLIELLDKWLT-----------------------
>gi|504867624|ref|WP_015054726.1|:1130-1639 histidine kinase [Methanolobus psychrophilus]
-----------------------EFLANMSHEIRTPMNGVIGMTGLLLDTELNEEQRH---YVETVQASGEALLEIINDILDFSKIEAGKLELEMLDFDLHNVLDSFAAMLSIKAHDKGLEFICAADPDVPAYISGDPGRLQQILTNLAGNAVKFTHLGEVVVRVTRESET-NTEV------------------LLRFSVKDTGIGIAEDKIGLLFNQFYQIDASTTR-QYSGTGLGLAISKQLVKMMGGNIGVKSN--------EGKGSEFWFTLRFAKRPDGAIKK----------LLPAD-----IQSARILVVDDNATNREILISQLS-----------------SWGTNPVEAVDGPTALQTLYRAHEDHKPFHVTILDM-HMPGMDGLTLARIIKSDDKIKDT-FLIMLTSLGQW-PVMEQLERSYFEAYLTKPLRQSELFDKLSSLLPI------------------------------------DRKIQEQSSNVNENVVPQR--------------------------HTNNVRILLAEDNIVNQKVAQSMLKKLGF-RTDTVANGAEALKALEMI------PYDLVLMDVQMPEMDGLAATRLIR------YSGSAVL------------NKDVPIIAMTAHAMKGDRERFIESGMDDYISKPVSMEALKRVLDKW-------------------------
>gi|1001923378|gb|KXS43905.1|:746-1254 multi-sensor hybrid histidine kinase [Methanolobus sp. T82-4]
-----------------------EFLANMSHEIRTPMNGVIGMTGLLLDTELTDEQRH---YAETVRVSGESLLEIINDILDFSKIEAGKLEMEIVDFDLQAMLDDLASIISIKAHEKNLEFICAAAPDVPVCLRGDPGRLQQILTNLAGNAVKFTEDGEVVVHVTLEHQT-ASDA------------------TLRFSVKDTGIGISGEKMDLVFDKFSQLDNSTTR-QYGGTGLGLAISKQLVEMMGGTIGVESE--------EGKGSEFWFTVDLDKQDKPGRQK----------VDTEE-----ISGFRILIVDDNSTNREILDKRLS-----------------SWGVNVEEAVDGPTALQAIYRALDDEKPFQIVILDM-HMPGMDGETVARIIKSDEKITNT-YLVMLSSLGKL-PDARNPGKRYFEAHLTKPVKHTELFNVLSNVLGR------------------------------------KEQESKSISTDTAVSGSAR--------------------------HYN-LRILLAEDNIVNQKVAQSMLQKIGY-RVDTVASGSEAVNALEML------PYDLVFMDVQMPGMDGFEATGIIR------DHNSAVR------------NHEIPIIAMTAHAMKGDRERCLEAGMDDYIAKPVSLKSLLELMEKW-------------------------
>gi|564600189|ref|WP_023845289.1|:210-721 hybrid sensor histidine kinase/response regulator [Methanolobus tindarius]
-----------------------EFLANMSHEIRTPMNGVIGMAGLLLDTKLDDEQRY---YAETILASGDVLLDIINDILDFSKMEANKLEMKLLDFNLHNVLSKLTIILSIRAHEKGVELLCTVEPEVPANIMGDPGRLQQVLTNLVGNAIKFTQKGEVSVRVSLESET-FSST------------------VLHFSVTDTGIGIPLNKIDLLFDKFYQVDSSTTR-LYGGTGLGLAISKQIIETMGGEIGVKST--------EGKGSEFWFTVPFSKQQEPEISS----------IQSVS-----LQGIRILVMDANTKNLEVLLDQLS-----------------SWGARAKGALDEAMAIKVLCKAYENHEPFQVVILDF-HISGMDIGNLAKTIKVDDKFKDI-FVILLLSIDEW-LNIRQLDENYFDAYLGKPLKQSELFDKLSTILDM------------------------------------NEDGENAQSSVIKHIVHGI--------------------------YAKNGKILLAEDSMINQKVAHNMLKKVGF-DVDAVVNGAEAVKALEIK------PYDLVLMDVQMPGIDGLEATRLIR------SPDSTVL------------NRSIPIIAMTAHAMKGDREHFIEAGMNDYISKPFSFKALMELLSKWVT-----------------------
>gi|998622310|dbj|BAU58242.1|:333-850 multi-sensor hybrid histidine kinase [Halorhodospira halochloris]
-------------------------LANMSHEIRTPMNGVIGMAGLLLDTDLSDEQRS---FVNSIHSSGETLLALINDILDFSKIEAGRLELEQIDFDLDYLLEDFSLPMALRAQEKGLELICFPEGDLPGLVQGDPGRLRQILSNLVGNAIKFTEQGEVVVRTSLVSED-NDGA------------------LVRFSVQDTGPGIASDKQQLLFKKFTQIDKSISR-KFGGTGLGLAISKQLAEMMGGEIGVNSS--------PGQGAEFWFTAKLVRQVVAHEQRAG--------QLPPD-----LQRSNVLIVDDNATNREILSRQLA-----------------QWGAHPQAVVDGKEGLAAMSRASQEGRPFDLAIVDM-QMPEMDGMQMGMEVAKEPSLQKT-PLVMLTSVGQP-GDVRRMEELGFAAYMNKPIRKTELYETLCAVLSED-----------------------------------KTDDHATRSIITRHVARERLRNSHG-------------------GENLAGRVLVVEDNQVNQQVASALLEKMGL-EVDVAADGVVALQRLRHQ------VYELVLMDCEMPNMDGFEATLAIR------IGGAGQK------------NRKIPIIAMTARAMKGDQDRCLQVGMDEYLSKPIQPEVLQRVLKRY-------------------------
>gi|918465217|ref|WP_052506994.1|:759-1297 hypothetical protein [Desulfonatronovibrio magnus]
-----------------------EFLANMSHEIRTPMNGVIGMTDLLLDTDLSAEQRR---LAQAIQASGESLLGLINDILDFSKIEAGRLELESIEFNLHHLLEDMASLTAVKAHEKGLEIICMPDPEVPWALKGDPGRLRQILTNLAGNAVKFTDRGDVLITASLESGT-SDEA------------------VIRFSVRDTGIGIPEEKVDLLFHKFSQIDTSTTR-KFGGTGLGLAISRQLAELMGGSIGVNSS--------LGHGSEFWFTARFAR-SEKRESTVF--------ALPGD-----LREKNILIVDDNLTNLEILKKQLE-----------------VWGARVRQAQSGSEALNVLSSTYQGGDSFAMAVLDM-QMPEMDGEELGRIMLKSPEYKDI-PLVMLTSLGRP-GDAKLFEKAGFHAYLNKPVRQSELFDILIAVLSS-------------------------------------REKRSDSPIITRHMVREMKRQQAD-------------------LVRLKGHVLIVEDNPVNQQVAAGILKKLGM-TADIASNGLEALKSIQKV------KYDLVLMDVQMPEMDGLEATRRIRGTGN-DEGGTGNDEVNAGLSREKLCNPDIPIIAMTAGAMHQDREKCLQAGMDDYLSKPISPVELGKVLQRWLQNSL--------------------
>gi|916753221|ref|WP_051360277.1|:280-789 hybrid sensor histidine kinase/response regulator [Candidatus Symbiobacter mobilis]
-----------------------EFLANMSHEIRTPMNGVIGMTGLLLETKLTDDQRE---YASIVRSSGEALLTLINDILDFSKIEAGKLELEETDFDLRELLEESADLLAIRAEEKHLELVSHVDPAIPTLLRGDPGRLRQIVINLVGNAIKFTPAGEVAVEVSQEQGAPQGSV------------------LLHFAISDTGIGIPADKMSQLFSAFTQVDASMTR-KYGGTGLGLSICKRLVERMGGDIGVQSV--------PNRGSTFWFRLPFLTQPTRQGSQ-----------PQGR-----LEGKRVLVVDDNATNRRLLDVLLR-----------------HWGCTPLLAEDGTSALAQLVTEAAAGRRIDVSVLDM-QMPDMDGLMLARVIRADPHWKAL-PLIMLTSVTRN-GDAALAAECGLAAYLSKPVKHAQLYRCFASVLGA-------------------------------------APHGLRVGQGADHRAPSG-------------------------TPQRRCRILVAEDNPTNQRVTLHMLSKLGH-HADAVGNGLEVLQVLATI------PHDLVLMDCQMPEMDGYEATRKIR------AAGSHVL------------QPRIPIVALTADAMPGTRDKALAAGMDDYLAKPISPMALAEALVRW-------------------------
>gi|550800675|gb|AGX86646.1|:262-771 signal transduction histidine kinase [Candidatus Symbiobacter mobilis CR]
-----------------------EFLANMSHEIRTPMNGVIGMTGLLLETKLTDDQRE---YASIVRSSGEALLTLINDILDFSKIEAGKLELEETDFDLRELLEESADLLAIRAEEKHLELVSHVDPAIPTLLRGDPGRLRQIVINLVGNAIKFTPAGEVAVEVSQEQGAPQGSV------------------LLHFAISDTGIGIPADKMSQLFSAFTQVDASMTR-KYGGTGLGLSICKRLVERMGGDIGVQSV--------PNRGSTFWFRLPFLTQPTRQGSQ-----------PQGR-----LEGKRVLVVDDNATNRRLLDVLLR-----------------HWGCTPLLAEDGTSALAQLVTEAAAGRRIDVSVLDM-QMPDMDGLMLARVIRADPHWKAL-PLIMLTSVTRN-GDAALAAECGLAAYLSKPVKHAQLYRCFASVLGA-------------------------------------APHGLRVGQGADHRAPSG-------------------------TPQRRCRILVAEDNPTNQRVTLHMLSKLGH-HADAVGNGLEVLQVLATI------PHDLVLMDCQMPEMDGYEATRKIR------AAGSHVL------------QPRIPIVALTADAMPGTRDKALAAGMDDYLAKPISPMALAEALVRW-------------------------
>gi|921110088|ref|WP_053085249.1|:592-1105 hybrid sensor histidine kinase/response regulator [Candidatus Competibacter denitrificans]
-----------------------EFLANMSHEIRTPMNGVIGMSDLLLDSALNSEQRH---YAKVVRSSANALLGIINEILDFSKIEAGKLTLDEVDFGLRAVLEDTAEILAVRAQEKGLELTCLVDPALPDLLRGDPGRLRQILVNLIGNAVKFTRKGEIAVRVH-QVAVDNDRF------------------TLQFSVRDTGQGIPHERWSALFSPFVQVDGSAAR-KYGGTGLGLAIAKRLCELMGGQIGIESV--------EGEGSTFWFTAVFRSVADPLIARP---------TKQIE-----LAGLNVLVVDDHATNRLLISTLLA-----------------YWHCRYAEATDMEEALAKLQEATAARDPFAIVLIAL-KAPEIDGVELCRRIKSRTDNGQT-RVILMTRIGHCTGDAAKMARIGFSACIIKPIRQAQLRAYLEQLARP--------------------------------------GGKLEEPVSARVISQRRF---DR-------------------SAAQQARILLAEDNAVNQEVALAILTHAGF-RVDVAANGIEAISALQNT------RYDLVLMDCQMPELDGYTATRRIR------EHDSRVL------------WPQVPIIAMTAHAMKGDRERCLEAGMDDYIAKPVEARDLVSTVERW-------------------------
>gi|406952533|gb|EKD82114.1|:331-847 hypothetical protein ACD_39C01476G0002 [uncultured bacterium]
-----------------------EFLANMSHEIRTPMNGIIGMSSLLLETTLTAEQKQ---YADVVRSSCENLLSLVNDILDFSKIEAGKLSLEHINFDLRTTLEDAFEMLAIKAHEKKIELACVVAPETPSLLHGDPGRLRQIILNLVGNAIKFTDQGEVILNVK-VDEEHEHDV------------------MLRFVVKDTGIGIAPDHLSRLFTAFMQVDGSTTR-KYGGTGLGLAISRQLAELMGGNIGVTSE--------PGVGSEFWFTAKFTRQDDENVPES---------LPMAD-----ITGIRILIVDDHAVNRLLVSNLLT-----------------SWGCRYSEAADGKAALEMLEIAEAEGDPYYVALLDM-LMPTMDGRALCEKIKSNPKLAST-RLILLTSLGQR-GDAEWIHKVGFAGYLTKPLRQSQLHDCLSMVVGM--------------------------------------TDVQNVSLTSELITRHRV---LE-------------------AHRRNVRILLVEDNITNQEVALITLKKLGY-RADLATNGIEALRLLSEH------NYSMVLMDCQMPEMDGFEATENIR------AGRNNVL------------NSAVPIIAMTANAMQGDRERCIEAGMNDYIAKPVQPAELLGKLNQWLHSG---------------------
>gi|644055083|ref|WP_025275227.1|:319-826 hypothetical protein [Marichromatium purpuratum]
-------------------------LANMSHEIRTPLNGIMGMSDLLLDTPLTFEQRR---YTEILRASGESLLSLINGVLDLSKIEAGKLALQHQRFEPRPLIEDIAEMLAFRAQEKGLELTYHLDELEPHAFRGDADRLRQVLINLVGNAIKFTDLGEVRIHAR-QLETSD---------------------AIRFEVVDTGIGIAAEDQQALFEAFTQRDTSHSR-RYGGTGLGLAISKQLVELMGGHIGVDST--------LGEGACFWFELPL-EIDDSAPSPP---------SPAID-----AR---LLIVDDHAPSRQLAGELLT-----------------RCGCRHSAAHTAAQALGLLRQALRAGDPYQAVLIDLSLADETDGCALGEQIGADPLLADT-ARALMVPLNRH--DIPSRPDCRFAHYLTKPLRAEHLRQALERMLVV--------------------------------------EQTPPAMPSPTVAPPR--------------------------------RILLVEDNPTNQVVARGLLARLGHPEVDLARDGHDALAALARA------HYDLVIMDCQMPEMDGFETARRIR------DGEAGAE------------TAQIPIVAMTALAQEGDQARCLAAGMNAHLPKPIQPQTLAAVLEAQLTDGPSPPLPTPS------------
>gi|1036682538|ref|WP_064721458.1|:480-988 hybrid sensor histidine kinase/response regulator [Paenarthrobacter nicotinovorans]
-----------------------EFLATMSHEIRTPLNAVIGLTSLMMDTPLSEGQRQ---YAQGVKGAGEVLLTLINDILDFSKLEAGKVDLEVTAFDPRALVEEVAGLVAEAAQGKNLELISYCHPDVPGRLMGDSGRIRQILVNLSSNAVKFTPSGEVEIKVSVLGTDAG-------------------NASLRFEVRDTGIGISATDHHRLFDSFAQADASTTR-RYGGTGLGLAISRRLTEAMGGRIGVDSE--------LGNGSKFWFELELP--IGPPASETLTL------PAS-------LAGKRVLVVDDNATNRLVLETQLD-----------------SWGMTPVAVADASSAMTEYRNAVLEGHPYDIAVVDM-CMPDTDGLELARLINHESTNPGT-PGIILLTSTML-VDKVDLAAAGIREYLTKPVRSSEFYNRLLRLMATRTMRAP-----------------------------------AAPAPSAA-APSAEPVAR-------------------------LGKLLVAEDNEVNQLVARGMANRLGYG-VDIVEDGAQAVTAALTG------NYAAVLMDCHMPVMDGFDATRAIR--------ARNGH------------SARIPIIAMTAGALNEDRERCFAAGMDDYISKPVDLATLGTVLARW-------------------------
>gi|1027173409|dbj|GAT85486.1|:462-970 histidine kinase [Paenarthrobacter nicotinovorans]
-----------------------EFLATMSHEIRTPLNAVIGLTSLMMDTPLSEGQRQ---YAQGVKGAGEVLLTLINDILDFSKLEAGKVDLEVTAFDPRALVEEVAGLVAEAAQGKNLELISYCHPDVPGRLMGDSGRIRQILVNLSSNAVKFTPSGEVEIKVSVLGTDAG-------------------NASLRFEVRDTGIGISATDHHRLFDSFAQADASTTR-RYGGTGLGLAISRRLTEAMGGRIGVDSE--------LGNGSKFWFELELP--IGPPASETLTL------PAS-------LAGKRVLVVDDNATNRLVLETQLD-----------------SWGMTPVAVADASSAMTEYRNAVLEGHPYDIAVVDM-CMPDTDGLELARLINHESTNPGT-PGIILLTSTML-VDKVDLAAAGIREYLTKPVRSSEFYNRLLRLMATRTMRAP-----------------------------------AAPAPSAA-APSAEPVAR-------------------------LGKLLVAEDNEVNQLVARGMANRLGYG-VDIVEDGAQAVTAALTG------NYAAVLMDCHMPVMDGFDATRAIR--------ARNGH------------SARIPIIAMTAGALNEDRERCFAAGMDDYISKPVDLATLGTVLARW-------------------------
>gi|648575295|ref|WP_026267046.1|:480-988 hybrid sensor histidine kinase/response regulator [Arthrobacter sp. 161MFSha2.1]
-----------------------EFLATMSHEIRTPLNAVIGLTSLMMDTPLSEGQRQ---YAQGVKGAGEVLLTLINDILDFSKLEAGKVDLEVTAFDPRALVEEVAGLVAEAAQGKNLELISYCHPDVPGRLMGDSGRIRQILVNLSSNAVKFTPSGEVEIKVSVLGTDAG-------------------NASLRFEVRDTGIGISATDHHRLFDSFAQADASTTR-RYGGTGLGLAISRRLTEAMGGRIGVDSE--------LGNGSKFWFELELP--IGPPASETLTL------PAS-------LAGKRVLVVDDNATNRLVLETQLD-----------------SWGMTPVAVADASSAMTEYRNAVLEGHPYDIAVVDM-CMPDTDGLELARLINHESTNPGT-PGIILLTSTML-VDKVDLAAAGIREYLTKPVRSSEFYNRLLRLMATRTMRAP-----------------------------------AAPAPSAA-APSAEPVAR-------------------------LGKLLVAEDNEVNQLVARGMANRLGYG-VDIVEDGAQAVTAALTG------NYAAVLMDCHMPVMDGFDATRAIR--------ARNGH------------SARIPIIAMTAGALNEDRERCFAAGMDDYISKPVDLATLGTVLARW-------------------------
>gi|947203419|ref|WP_055971280.1|:480-988 histidine kinase [Arthrobacter sp. Leaf145]
-----------------------EFLATMSHEIRTPLNAVIGLTSLMMDTPLSEGQRQ---YAQGVKGAGEVLLTLINDILDFSKLEAGKVDLEVTAFDPRALVEEVAGLVAEAAQGKNLELISYCHPDVPGRLMGDSGRIRQILVNLSSNAVKFTPSGEVEIKVSVLGTDAG-------------------NASLRFEVRDTGIGISATDHHRLFDSFAQADASTTR-RYGGTGLGLAISRRLTEAMGGRIGVDSE--------LGNGSKFWFELELP--IGPPASETLTL------PAS-------LAGKRVLVVDDNATNRLVLETQLD-----------------SWGMTPVAVADATSAMTEYRNAVLEGHPYDIAVVDM-CMPDTDGLELARLINHESTNPGT-PGIILLTSTML-VDKVDLAAAGIREYLTKPVRSSEFYNRLLRLMATRTMRAP-----------------------------------AAPAPSAA-APSAEPVAR-------------------------LGKLLVAEDNEVNQLVARGMANRLGYG-VDIVEDGAQAVTAALTG------NYAAVLMDCHMPVMDGFDATRAIR--------ARNGH------------SARIPIIAMTAGALNEDRERCFAAGMDDYISKPVDLATLGTVLARW-------------------------
>gi|746183704|ref|WP_039242712.1|:480-988 hybrid sensor histidine kinase/response regulator [Arthrobacter sp. MWB30]
-----------------------EFLATMSHEIRTPLNAVIGLTSLMMDTPLSEGQRQ---YAQGVKGAGEVLLTLINDILDFSKLEAGKVDLEVTAFDPRALVEEVAGLVAEAAQGKNLELISYCHPDVPGRLMGDSGRIRQILVNLSSNAVKFTPSGEVEIKVSVLGTDAG-------------------NASLRFEVRDTGIGISATDHHRLFDSFAQADASTTR-RYGGTGLGLAISRRLTEAMGGRIGVDSE--------LGNGSKFWFELELP--IGPPASETLTL------PAS-------LAGKRVLVVDDNATNRLVLETQLD-----------------SWGMTPVAVADATSAMTEYRNAVLEGHPYDIAVVDM-CMPDTDGLELARLINHESTNPGT-PGIILLTSTML-VDKVDLAAAGIREYLTKPVRSSEFYNRLLRLMATRTMRAP-----------------------------------AAPAPSAA-APSAEPVAR-------------------------LGKLLVAEDNEVNQLVARGMANRLGYG-VDIVEDGAQAVTAALTG------NYAAVLMDCHMPVMDGFDATRAIR--------ARNGH------------SARIPIIAMTAGALNEDRERCFAAGMDDYISKPVDLATLGTVLARW-------------------------
>gi|1011150393|ref|WP_062071957.1|:480-988 hybrid sensor histidine kinase/response regulator [Arthrobacter sp. EpRS71]
-----------------------EFLATMSHEIRTPLNAVIGLTSLMMDTQLSEGQRQ---YAQGVKGAGEVLLTLINDILDFSKLEAGKVDLDVNVFDPRALVEEVAGLVVEAAQGKNLELISYCHPDVPARLMGDAGRIRQILLNLSSNAVKFTPSGEVEVQVSVVAQDP-------------------NTASLRFEVRDTGIGISAENHQRLFESFAQADASTTR-RYGGTGLGLAISRRLTEVMGGTIGVDSE--------PGAGSRFWFDLDLP--VGPAASDMESL------PAT-------LAGRRVLVVDDNATNRLVLETQLA-----------------SWGMLPVSVADAASALDEYRAATRSSHPYDIAVVDM-CMPDTDGLQLARNIKDDANGSGG-PGIILLTSTMQ-VERSDLTSAGIREYLTKPVRSSELYNRLLRVLATKTAGAP-----------------------------------TPPALAFR-DEKAEPVPR-------------------------LGKLLVAEDNEVNQLVARGMANRLGYE-VHIVDDGEQAVSAALSG------TYAAVLMDCHMPVMDGFDATRAIR--------TRNGH------------SARIPIIAMTAGALDEDRERCFAAGMDDYISKPVDLAKLAEVLSRW-------------------------
>gi|640196326|ref|WP_024817863.1|:480-988 hybrid sensor histidine kinase/response regulator [Arthrobacter sp. 31Y]
-----------------------EFLATMSHEIRTPLNAVIGLTSLMMDTPLSEGQRQ---YAQGVKGAGEVLLTLINDILDFSKLEAGKVDLDINVFDPRALVEEVAGLVVEAAQGKNLELISYCHPDVPARLMGDAGRIRQILLNLSSNAVKFTPSGEVEVQVSVVAQDP-------------------NNASLRFEVRDTGIGISAENHQRLFESFAQADASTTR-RYGGTGLGLAISRRLTEVMGGKIGLDSE--------PGVGSRFWFDLDLP--VGPAASDIESL------PAT-------LAGRRVLVVDDNATNRLVLETQLA-----------------SWGMLPVSVADAASALDEYRAATRSNHPYDIAVVDM-CMPDTDGLQLARNIKDDANGSGG-PGIILLTSTMQ-VERSDLTSAGIREYLTKPVRSSELYNRLLRVLATKTAGAP-----------------------------------TPPVLAFR-GETADPVPR-------------------------LGKLLVAEDNEVNQLVARGMANRLGYE-VHIVDDGEQAVSAALSG------NYAAVLMDCHMPVMDGFDATRAIR--------ARNGH------------SARIPIIAMTAGALDEDRERCFAAGMDDYISKPVDMAKLAEVLSRW-------------------------
>gi|504735491|ref|WP_014922593.1|:480-1007 hybrid sensor histidine kinase/response regulator [Arthrobacter sp. Rue61a]
-----------------------EFLATMSHEIRTPLNAVIGLTSLMMDTPLSEGQRQ---YAQGVKGAGEVLLTLINDILDFSKLEAGKVDLDINAFDPRELVEEVAGLVVEAAQGKDLELISYCHPDVPARLMGDAGRIRQILLNLSSNAVKFTPDGEVEVQVSVLAHDPNLAHD-------------PNKASLRFEVRDTGIGISAENHQRLFESFAQADASTTR-RYGGTGLGLAISRRLTEVMGGKIGLDSE--------PGVGSRFWFDLELP--LGPAATETESL------PAT-------LAGRRVLVVDDNATNRLVLDTQLA-----------------SWGMVPVSVADAASALDEYRAAASSSHPYDIAVVDM-CMPDTDGLQLARNIKNESNGSGG-PGIILLTSTMQ-VERSDLTSAGIREYLTKPVRSSELYNRLLRVLATKTTGAP-----------------------------------SAPAINHP-VETADPVPR-------------------------LGKLLVAEDNEVNQLVARGMANRLGYE-VHIVDDGEQAVSAALSG------TYAAVLMDCHMPVMDGFDATKAIR--------ARNGH------------SARIPIIAMTAGALDEDRERCFAAGMDDYISKPVDLAKLAEVLARWVPQQEQTSTAGGW------------
>gi|500099851|ref|WP_011775858.1|:480-1007 hybrid sensor histidine kinase/response regulator [Paenarthrobacter aurescens]
-----------------------EFLATMSHEIRTPLNAVIGLTSLMMDTPLSEGQRQ---YAQGVKGAGEVLLTLINDILDFSKLEAGKVDLDINAFDPRELVEEVAGLVVEAAQGKDLELISYCHPDVPARLMGDAGRIRQILLNLSSNAVKFTPDGEVEVQVSVLAHDPNLAHD-------------PNKASLRFEVRDTGIGISAENHQRLFESFAQADASTTR-RYGGTGLGLAISRRLTEVMGGKIGLDSE--------PGVGSRFWFDLELP--LGPAATDTESL------PAT-------LAGRRVLVVDDNATNRLVLDTQLA-----------------SWGMVPVSVADAASALDEYRAAASSSHPYDIAVVDM-CMPDTDGLQLARNIKNESNGSGG-PGIILLTSTMQ-VERSDLTSAGIREYLTKPVRSSELYNRLLRVLATKTTGAP-----------------------------------SAPAINHP-VETADPVPR-------------------------LGKLLVAEDNEVNQLVARGMANRLGYE-VHIVDDGEQAVSAALSG------TYAAVLMDCHMPVMDGFDATKAIR--------ARNGH------------SARIPIIAMTAGALDEDRERCFAAGMDDYISKPVDLAKLAEVLARWVPQQEQTSTAGGW------------
>gi|515766486|ref|WP_017199086.1|:480-988 hybrid sensor histidine kinase/response regulator [Arthrobacter sp. M2012083]
-----------------------EFLATMSHEIRTPLNAVIGLTSLMMDTPLSEGQRQ---YAQGVKGAGEVLLTLINDILDFSKLEAGKVDLDINVFDPRALVEEVAGLVVEAAQGKNLELISYCHPDVPARLLGDAGRIRQILLNLSSNAVKFTPSGEVEVQVSVLAQDAG-------------------KASLRFEVRDTGIGITAENHQRLFESFAQADASTTR-RYGGTGLGLAISRRLTEVMGGRIGLDSE--------VGVGSRFWFDLDLP--VGPAASDTESL------PAS-------LSGRRVLVVDDNATNRLVLETQLA-----------------SWGMFPLSVADAASALDEYRSAALSSHPYDIAVVDM-CMPDIDGLQLARNIRDESNGSGS-PGIILLTSTMQ-VERSDLTSAGIREYLTKPVRSSELYNRLLRVLATKTAGMP-----------------------------------TPPPMAHP-VEAADPVPR-------------------------LGKLLVAEDNEVNQLVARGMANRLGYE-VHIVDDGELAVSAALTG------TYAAVLMDCHMPVMDGFDATRAIR--------ARNGH------------SARIPIIAMTAGALDEDRERCFAAGMDDYISKPVDLATLAEVLSRW-------------------------
>gi|1011176621|ref|WP_062097750.1|:480-997 hybrid sensor histidine kinase/response regulator [Arthrobacter sp. ATCC 21022]
-----------------------EFLATMSHEIRTPLNAVIGLTSLLMDTELNEAQRQ---YAQGVKGAGEVLLTLINDILDFSKLEAGKVDLDVTAFDPRALVEEVAGLVAEAAQSKDLELISYCHPDVPPRLMGDSGRIRQILLNLASNAVKFTPSGEVEIQVSLLEEHDG-------------------EASLRFQVRDTGIGISEADHQRLFESFAQADASTTR-RYGGTGLGLAISRRLTEVMGGEIGLASE--------EGAGSRFWFELELP--IGPVPADTAAV------PAS-------LAGRRVLVVDDNSTNRLVLENQLA-----------------SWGMVPVAVPDARTALEQYRAAANAHSPYDLAVVDM-CMPDTNGLQLARQLTSEGNGTHA-PGIILLTSTMG-VEKAELTSAGIREYLTKPVRSSEFYNRLLRLIAGKTP---------------------------------------GPAPAKA-ASPRPAAGS-------------------------LGRLLVAEDNEVNQLVARGMANRLGYE-VDIVDDGEQAVAATLTQ------DYAAILMDCHMPVMDGFEATRTIR--------ARDAA------------GRRVPIIAMTAGALDEDRERCFAAGMDDYISKPVDVDTLGQTLAKWVPQALAGDPQQPA------------
>gi|975061373|gb|KUR65053.1|:462-979 histidine kinase [Arthrobacter sp. ATCC 21022]
-----------------------EFLATMSHEIRTPLNAVIGLTSLLMDTELNEAQRQ---YAQGVKGAGEVLLTLINDILDFSKLEAGKVDLDVTAFDPRALVEEVAGLVAEAAQSKDLELISYCHPDVPPRLMGDSGRIRQILLNLASNAVKFTPSGEVEIQVSLLEEHDG-------------------EASLRFQVRDTGIGISEADHQRLFESFAQADASTTR-RYGGTGLGLAISRRLTEVMGGEIGLASE--------EGAGSRFWFELELP--IGPVPADTAAV------PAS-------LAGRRVLVVDDNSTNRLVLENQLA-----------------SWGMVPVAVPDARTALEQYRAAANAHSPYDLAVVDM-CMPDTNGLQLARQLTSEGNGTHA-PGIILLTSTMG-VEKAELTSAGIREYLTKPVRSSEFYNRLLRLIAGKTP---------------------------------------GPAPAKA-ASPRPAAGS-------------------------LGRLLVAEDNEVNQLVARGMANRLGYE-VDIVDDGEQAVAATLTQ------DYAAILMDCHMPVMDGFEATRTIR--------ARDAA------------GRRVPIIAMTAGALDEDRERCFAAGMDDYISKPVDVDTLGQTLAKWVPQALAGDPQQPA------------
>gi|918423000|ref|WP_052474176.1|:480-997 hybrid sensor histidine kinase/response regulator [Arthrobacter sp. AK-YN10]
-----------------------EFLATMSHEIRTPLNAVIGLTSLLMDTELNEAQRQ---YAQGVKGAGEVLLTLINDILDFSKLEAGKVDLDVTAFDPRALVEEVAGLVAEAAQSKDLELISYCHPDVPPRLMGDSGRIRQILLNLASNAVKFTPSGEVEIQVSLLEEHDG-------------------KASLRFQVRDTGIGISEADHQRLFESFAQADASTTR-RYGGTGLGLAISRRLTEVMGGEIGLTSE--------EGDGSRFWFELELP--IGPVPADTAAV------PAS-------LAGRRVLVVDDNSTNRLVLENQLA-----------------SWGMVPVAVPDAGSALYEYRAAAKAKAPYDLAVVDM-CMPDTNGLQLARQLTSEGNGTHA-PGIILLTSTMG-VEKAELTSAGIREYLTKPVRSSEFYNRLLRLIAGKTP---------------------------------------GPAPAKA-ASPRPAAGS-------------------------LGRLLVAEDNEVNQLVARGMANRLGYE-VDIVDDGEQAVAATLTQ------DYAAILMDCHMPVMDGFEATRTIR--------ARDAA------------GRRVPIIAMTAGALDEDRERCFAAGMDDYISKPVDVDTLGQTLAKWVPQALAGDPQQPA------------
>gi|947679448|ref|WP_056342000.1|:408-915 hybrid sensor histidine kinase/response regulator [Arthrobacter sp. Soil762]
-----------------------EFLATMSHEIRTPMNGVIGLTALLLETPLDETQRR---YAEGVRGAGALLLALINDILDLSKLEAGKVDLDIAAFDPRLLVEEVAGLLSESARVKGLELIAFCRPDVPALLSGDAGRIRQVLLNLASNAVKFTPAGEVSVRVQPVDQHPR-------------------GPAVRFDVRDTGIGIEPEQHRRLFESFSQADSSTTR-RYGGTGLGLAISRRLTEVMGGEIGLTSA--------PGEGSTFWFVLPLQPAAASVGSEEAAV------RSPDL-----LTGVRVLIVDDNATNRLVLETQLR-----------------AWNMDADTVGDARTALDRCRQAVIAGRPFEVVVLDM-CMPEMDGLELARAIRADRVLAPA-S-LIMLTSSPQ-LDPAELAAAGVREWLMKPVRSSELYDRLLRLSGGAQT--------------------------------------AEGLAARR-MPEVQSLPS-------------------------RGRILVVEDNEVNQLVAREMVKRLGYL-VDVVPDGAEAVSAVAAA------PYAAVLMDCHMPVMDGFEATRTIR--------KSDG-------------TKHLPIIAMTASALDEDRERCLAAGMDDYLTKPVDPAALEAALDRW-------------------------
>gi|948258164|ref|WP_056915686.1|:96-612 hybrid sensor histidine kinase/response regulator [Phycicoccus sp. Root563]
-----------------------EFLATMSHEIRTPMNGVIGLTTLLHHTDLDETQQQ---YVGGLQSAGESLLRVINDILDFSKLEAGKVDLEAVDLDPRSLVESVAALVAPMTTTPELEVIAYCAAEVPPRLVGDEGRLQQVLLNLASNAVKFTDKGEVVISARMVDPGDG---------------------RVRFEVSDTGIGIPEDVRPAMFDSFRQADASTTR-RYGGSGLGLAISRTLVEAMGGSIGVDSD--------VGVGSTFWFELPLP----VSATTPPPV------PASDL-----LLGLRALVVDDNATNRLVLGSQLT-----------------QWGLRPDSTDHPGSVIDLMRAARAAGDPYAITVLDM-CMPDLDGIELARRISADPS-LRD-TLMIMLSSTGE-IDRAELARVGVRDALSKPVRSSDLFDRLVRLVAGAPAASV-----------------------------------RRPTKNAGPATDVDAVDRPA-------------------HRPSPGRVLVVEDNTVNQLVARGLVTRIGYD-VDVVENGAEALEAIAGQ------RYAAVLMDCHMPVMDGYSATAEVR--------RREVG------------GERLPIIAMTASATTEDRERCLAVGMDAYVSKPVDESTLREVLGAWARPA---------------------
>gi|643552142|ref|WP_025229170.1|:377-876 hypothetical protein [Fimbriimonas ginsengisoli]
-----------------------EFLANMSHEIRTPMNGVMGMAHLLQSTPLTERQKG---FVRTILQSAESLLTILNDILDLSKMEAGKMTLEHFPFDLRILLEDICESQAPAAHAKGLELGCVMPPSVPEFVLGDPGRLRQILTNLVSNAVKFTSEGEVTLSASVVRHGAN-------------------RITYRISVRDTGIGIPPDRQERIFESFTQADGSTTR-KYGGTGLGLTICRQLVELMGGAIGVMSE--------PGKGSEFWLEIPLH----RQESPLQEG------NDRHD-----LGGRRILIADDNATNRIVLRELLT-----------------HWNCQVVESATGEDAVD----IALRDPLFDCVVLDM-HMPGMDGVEVAQALRKDSRTSAI-P-LVLLSSSGI-SQTEAESESLFDAVIFKPIRSSPLYSTISHVTGGAPPAEP-----------------------------------TAPFLSLSGEEAHMGTLR----------------------------VLVVEDNVVNQMVATELLESWGCQ-SETADNGAAAVALYGHQ------RFDVILMDVQMPVMDGYEATSEIRR-------MEEGT------------GRHIPIFAMTANAMSGDRERCLKAGMDGYLSKPLQPSKLRERL----------------------------
>gi|950219029|ref|WP_057263405.1|:282-794 histidine kinase [Duganella sp. Root1480D1]
-------------------------LANMSHEIRTPMNGVLGMAELLAATHLTETQRH---YTSMVRRSGEHLLVIINDILDFSKVEAGKLTVEYINFNLRELLDDIENVFAPQAQSKGIEMEFAVANNIPLAICGDPNRLRQVIVNLLGNAVKFTEQGRITVAVRVAEEDAQ-------------------SARLRVEVHDTGIGVSREARAHIFDSFSQGDGSTTR-KHGGTGLGLAISKQLVELMGGSIGIDNA--------LGRGSVFWFTVQFDK--RRVDADEAGF------QQKP------TKGLRALVVDRQAESALALQRLLT-----------------RWHLQGSCAPSAADALRELHAAAARGRPYDVALLDM-GLDDIGGLALAAEIKSDPDISQV-RLILLASERNA-ADQVQRRAAGVAFQLIKPVREPDLYDCIVTPVRANEGVGA-----------------------------------VALAGVAPAQVSPRPRAG-----------------------QRP-RALLAEDNPVNVEVASAMLRGLGME-VACAANGEEALAAVRAG------DYDLVLMDCMMPVMDGMAATAEIRRL-----EQQRGR------------TRATPIVAITANALQGDRERCLAAGMDDYISKPFSQQALADTLGRW-------------------------
>gi|947162012|ref|WP_055935065.1|:282-794 MULTISPECIES: histidine kinase [Duganella]
-------------------------LANMSHEIRTPMNGVLGMAELLAATELTETQRH---YTSMVRRSGEHLLVIINDILDFSKVEAGKLTVEYINFNLRELLDDIENVFAPQAQAKGIEMEFAVANNIPLAICGDPNRLRQVIVNLLGNAVKFTDQGRIKVAVRVAEEDAQ-------------------SARLRLEVHDTGIGVTREARAHIFDSFSQGDGSTTR-KHGGTGLGLAISKQLVELMGGTIGVDNA--------LGRGSVFWFTVQFDK--RRVDADDAGF------QQKP------TKGLRALVVDRQAESALALQRLLA-----------------RWHLQGNCVPSAADALRELHAAAMRGMPYDVALLEM-GLDDIGGLALAAEIKSDPDISSV-RLILLASERNA-ADQVQRRAAGVAFQLIKPVREPDLYDCIVTPARANEGVGA-----------------------------------AGLAGIPSSQSSPRPRHG-----------------------QRP-RALLAEDNPVNVEVASAMLRGLGME-VACAANGEEALAAVRAG------DYDLVLMDCMMPVMDGMAATAEIRRL-----EQQRGR------------TRTTPIVAITANALQGDRERCLAAGMDDYISKPFSQQALADTLGRW-------------------------
>gi|654642889|ref|WP_028104044.1|:281-792 hybrid sensor histidine kinase/response regulator [Pseudoduganella violaceinigra]
-------------------------LANMSHEIRTPMNGVLGMAELLAATELSETQRH---YTSMVRRSGEHLLVIINDILDFSKVEAGKLTVEYINFNLRELLDDIENVFAPQAQAKGIEIEFAVANNIPLAICGDPNRLRQVIVNLLGNAVKFTDQGCIKVAVRVAEEDAQ-------------------SARLRVEVHDTGIGVAREARAHIFDSFSQADGSTTR-KHGGTGLGLAISKQLVELMGGSIGLDTA--------LGRGSIFWFTVQFDK--RRVDADDAGF------QQKP------TKGLRALVVDRQAESALALQRLLG-----------------RWHLQGTCSPSAADALRELHAAAARGTPYDVVLLEM-GLDDIGGLALAAEIKSDPDISAV-RVILLASERNA-ADPVQRRAAGVAFQLVKPVREPDLYDCIVTPVRASEGVAA-----------------------------------APLTGAAS-HTAARPRHG-----------------------QRP-RALLAEDNPVNVEVASAMLRGLGME-VACAANGEEALAAVRAG------DYDLVLMDCMMPVMDGMAATAEIRRL-----EQQRGR------------ARTTPIVAITANALQGDRERCLAAGMDDYISKPFSQQALADTLGRW-------------------------
>gi|913426005|ref|WP_050408691.1|:281-789 hybrid sensor histidine kinase/response regulator [Massilia sp. NR 4-1]
-------------------------LATMSHEIRTPMNGVLGMTELLMATRLSEEQRH---YTSMVKRSGEHLLVIINDILDFSKIEAGKLTVEYIHFNFRELLDDIDYVFSPQAQAKGLDLHFEIANDIPIAICGDPNRLRQVIVNLMGNAIKFTDKGRIQLKVYVTGEDAQ-------------------TVRMRFEVHDTGLGVAREARSRIFDSFSQADGSTTR-KHGGTGLGLAISRQLVELMGGQIGVDNA--------LTQGSVFWFTVQFDK--RRVDGDESGF------SQK-------SKGLRALIADPHPDSRAVLERLLG-----------------RWHLHCDSAATAAEALCLLHAGASSGQPYDTALLDM-DLPGISGLALAAEIKADAALSGV-RLLLLSTERSA-ADTVQRREAGVAFQLIKPARDCDLYECLVTPARSGE--GT-----------------------------------RPMAALAP--AGARLVRS-----------------------KRPLRVLLAEDNPVNVEVALAMLNSLGLE-TACAGNGEEALAAVGAA------HFDLLLMDCQMPVMDGMAATKEIRRR-----EKQSGH------------ARHLPVIAITANALQGDRENCLAAGMDDYLSKPFSRQALADTLSRW-------------------------
>gi|947666923|ref|WP_056329567.1|:291-800 histidine kinase [Massilia sp. Root1485]
-------------------------LATMSHEIRTPMNGVLGMTEMLLGTELTETQRN---YTRLVKQSGEHLLVIINDILDFSKIEAGKLTVEYINFNLWDLLDDIHTVYTPQAEAKNIPLHFDIANDIPVAICGDPNRLRQIMANLLGNAVKFTDQGRILAKVRIASEDNQ-------------------AVMLRFEVHDTGIGISRDARSRIFEAFSQADDSTTR-KYGGTGLGLAISKQLVELMGGSIGVENA--------LTQGSVFWFTVAFDK--RRVDPDAPGD------HQHT------IDGLRVLLVDESETSRIGLERHLA-----------------AWRVECDAAESADEALERLDEAARAGRPYDAAILDM-ELSHTSGLLLAAQIKLDAATRAT-RLVLLSPERLA-ADPVQRREAGVAYQLIKPARAADLFACLATPPRGQVAPAP-----------------------------------RFMPPRPLQLDANRP---------------------------RTRRVLLAEDNPVNIEVARAMLESLDLQ-VDCARNGEDALQAVRTN------SYDAVLMDCQMPVMDGFAATAAIRRE-----EREAGR------------GRVLPIIAITANALQGDREACLAAGMDDYLSKPFSQQEIAAVIGRW-------------------------
>gi|947463015|ref|WP_056127373.1|:291-800 histidine kinase [Massilia sp. Root133]
-------------------------LATMSHEIRTPMNGVLGMTEMLLGTELTETQRN---YTRLVKQSGEHLLVIINDILDFSKIEAGKLTVEYINFNLWDLLDDIHTVYTPQAEAKNIPLHFDIANDIPVAICGDPNRLRQIMANLLGNAVKFTDQGRILAKVRIASEDNQ-------------------AVMLRFEVHDTGIGISRDARSRIFEAFSQADDSTTR-KYGGTGLGLAISKQLVELMGGSIGVENA--------LTQGSVFWFTVAFDK--RRVDPDAPGD------HQHT------IDGLRVLLVDESETSRIGLERHLA-----------------TWRVECDAAESADEALERLDEAARAGRPYDAAILDM-ELSHTSGLLLAAQIKLDAATRAT-RLVLLSPERLA-ADPVQRREAGVAYQLIKPARAADLFACLATPPRGQVAPAP-----------------------------------RFMPPRPLQLDANRP---------------------------RTRRVLLAEDNPVNIEVARAMLESLDLQ-VDCARNGEDALQAVRTN------SYDAVLMDCQMPVMDGFAATAAIRRE-----EREAGR------------GRVLPIIAITANALQGDREACLAAGMDDYLSKPFSQQEIAAVIGRW-------------------------
>gi|589619808|gb|EXI90964.1|:251-765 Signal transduction histidine-protein kinase BarA [Candidatus Accumulibacter sp. BA-93]
-----------------------EFLATMSHEIRTPMNGVLGMTELLRQTKLNAQQQR---FADAVYQSGEHLLAIINDILDFSKIEAGKLELESIDFNLRHLIEDIGCLFARPADAKGLELVCSVPHELPVAVSGDPGRLRQILTNLVSNAVKFSSRGDVVISVKVVNESPQ-------------------QARFRIEVQDSGVGISEEAQARLFNAFVQADSSTTR-QFGGSGLGLAIAKHLVELMSGQIRLLSE--------AGHGTLFWFEIPLRK--QQFAAQAVSN------GSDH------LAGRSVLVVDDNAISREILAQQLA-----------------GWSMRYTAVADGQQALRKLAQTA--GQPFDLLIVDQ-HMPGMDGFELARAIRSDARWASL-PVLMLSSVSVA-TDHPDRYRARIDHTLSKPVRQSDLHAALATALARQAQRPA-----------------------------------AARLLSPP--PAARIAPL-----------------------QLSGRVLVAEDNPVNQAVAGAMLESLGVA-YSLADNGQIALDRLINE------AFDLVLMDCQMPEMDGFEATAQIRVR-----QREGLL------------RDHLPIVALTANAVEGDRERCLAAGMDDYLSKPFTRAHLAAALRRWLPG----------------------
>gi|575409856|gb|ETW96105.1|:274-785 hypothetical protein ETSY1_27975 [Candidatus Entotheonella sp. TSY1]
-----------------------EFLATMSHEIRTPMNGVIGMTELLASTSLSDRQRY---FVDTVRRSGETLLALINDILDFSKIEAGKLELDCVDFDLRDLVEELVTLFAERAHRKGLELVCVLEDSAPAIVRGDPARLQQILMNLLSNAIKFTEQGEIVVDVTVDDISAE-------------------SAMLRFGVRDTGVGMSAEVQTHLFEAFTQADSSTTR-RYGGTGLGLAIAKQLAEMMGGTIGVESA--------PDQGSTFWFTAYLG---ISSAPTAERE------SCPD------LQHLRVLIVDDNDTNREILHHQVV-----------------SWGMQNGNAQGGAQALDLLRTAAQRGEPYDLALLDM-SMPEMDGLELARAIKADATIASV-HLVMLTSVGLY-GDMNEAYQAGIAAYLNKPVRQSLLYNTLITVMRDSGDRPV-----------------------------------PHAQVTPR--MTGEIG-------------------------TLTARILVAEDNPVNQDVIEGMLESLACQ-VDLVANGQEAIEALAHT------AYDLVLMDCQMPVMDGYAATQVLRAR-----EATAGG-------------ERLPIIALTAHALKGDRERCLAAGMDDYLSKPFTFEQLSATLGRWLT-----------------------
>gi|1011633075|ref|WP_062483404.1|:548-1067 hybrid sensor histidine kinase/response regulator [Candidatus Nitrospira inopinata]
-----------------------EFLATMSHEIRTPMNGVIGMTSLLLDTPLSAEQRE---YTDTIRRCGEHLLEIINDVLDFSKADAGKMELEQLDFDLRTTVEETVALVAERAYAKGLEVGCLIQASVPTRLRGDPGRLRQILLNLLGNAIKFTEQGEVLVTIKSEQEEPAAED---------------GSVVARFEVTDTGIGLTPEQQKKLFQPFTQADGSTTR-QYGGTGLGLAICKKLAELMGGRIGVVST--------MSMGSTFWFTARFE-VLTQGVLPLLT-------SSACP-----LRDQRVLIVDDHAVNRRILEELLG-----------------ASGSQCESVDDPCKAIACLRQAAERGQPFDLAILDM-QMPGMDGMQLARSIKADERINAV-RLVLLTSLGRR-GDAKRAQEAGFSAYLTKPIRHAQLLDCLNLVLASAGSGKAG------------------------------LEGEPAGIITTHVISEVRAAMRG--------------------------HILLVEDNPVNQKVAVKMLEKLGCR-VDVAGNGKEAVEAMERI------RYTLVFMDCQMPEMDGFEATRVIRA-------REG-A------------DRHTPIIAMTANAMAEDREQCLKAGMDDFVSKPVTAQVLTAILDRW-------------------------
>gi|952974876|emb|CUQ65793.1|:571-1090 Putative Histidine kinase (modular protein) [Candidatus Nitrospira inopinata]
-----------------------EFLATMSHEIRTPMNGVIGMTSLLLDTPLSAEQRE---YTDTIRRCGEHLLEIINDVLDFSKADAGKMELEQLDFDLRTTVEETVALVAERAYAKGLEVGCLIQASVPTRLRGDPGRLRQILLNLLGNAIKFTEQGEVLVTIKSEQEEPAAED---------------GSVVARFEVTDTGIGLTPEQQKKLFQPFTQADGSTTR-QYGGTGLGLAICKKLAELMGGRIGVVST--------MSMGSTFWFTARFE-VLTQGVLPLLT-------SSACP-----LRDQRVLIVDDHAVNRRILEELLG-----------------ASGSQCESVDDPCKAIACLRQAAERGQPFDLAILDM-QMPGMDGMQLARSIKADERINAV-RLVLLTSLGRR-GDAKRAQEAGFSAYLTKPIRHAQLLDCLNLVLASAGSGKAG------------------------------LEGEPAGIITTHVISEVRAAMRG--------------------------HILLVEDNPVNQKVAVKMLEKLGCR-VDVAGNGKEAVEAMERI------RYTLVFMDCQMPEMDGFEATRVIRA-------REG-A------------DRHTPIIAMTANAMAEDREQCLKAGMDDFVSKPVTAQVLTAILDRW-------------------------
>gi|503012207|ref|WP_013247183.1|:423-932 hybrid sensor histidine kinase/response regulator [Nitrospira defluvii]
-------------------------LATMSHEIRTPMNGVLGMTTLLLDTALSTEQRD---YLQTLRHSSESLLRIINDILDFSKIEAGKFTIEQIPFDLRMTIEDTLDMLAPASQDRHLELVGLIDAQTPRTVIGDPGRIRQVLTNLLGNAIKFTEQGEVLIQVLPLDEDPTF-------------------VMLRFEVIDTGIGLSPEAQAKMFQAFTQADSSTAR-KYGGTGLGLTICKRLVELMGGEIGLQSM--------PGLGTRIWFTVRFA-LQADAAPPVMPP------LTSND-----FAGRRVCLVDDNPTNRSLLQYHVS-----------------GWNMHHESAVDAPSALALLRQAAADGTPFDLAIIDI-HMPDIGGLQLCRLIKEDPAIRAT-HLIVLTAFGQR-GDSIAAKEAGASAYLPKPVRERQLADCIRLILGRKDS-----------------------------------DETSTPLITRHTMSEAQAQAAQ--------------------------RLLVVDDNPVNQKVALKMLEKLGYR-VDVAGNGMEALAAVCRH------QYPLVFMDCQMPELDGLETTRLIRS-------QEQ-A------------GTHLPIIAMTANAMAGDRENCLKAGMDDFISKPIVPDQLREILSRW-------------------------
>gi|503012208|ref|WP_013247184.1|:1087-1607 hybrid sensor histidine kinase/response regulator [Nitrospira defluvii]
-------------------------LATMSHEIRTPMNAIIGMTGLLLDTALTKEQHE---FADSVRRSSDGLLTLLNDILDFSKIEAGKLHFEQLPFDLRMTVEDTVELLAEQAQSKGLELIGLVDAAVPTAVVGDPGRLRQILVNLVGNAIKFTAAGEVFLHVTRETQGGLD--------------------LLRFTIKDTGIGIPEAVQGRLFHAFVQADSSTTR-RFGGTGLGLAICQRLVSQMHGQIGVESH--------SGQGSTFWFTAQFP-ETTLATAPSPF--------SWSR-----LRGRRILLVDHCDTVRQAMRQELT-----------------SHGMNCTVAQSGPEAVELARTAAASQNPFDLALIEL-HLSDMDGFETAALLKQGPATAGI-RLIILTTVGRR-GDGQTARSIGIDAYLTKPLRQAQLLECLCLLLAPESTAGTP------------------------------PNAEPPALITRHTLSESQAGPKP--------------------------RLLLAEDNPVNQKVACKMLEKLGYR-VDVAGNGQEAVAAHERS------RYPLILMDCQMPEVDGFEATALIRK-------MEG-R------------SAHTPIVAMTANAMQGDRERCLAAGMDDYIAKPVRPKELQAILDTWLGTAGAATG----------------
>gi|575423407|gb|ETX07121.1|:67-575 hypothetical protein ETSY2_13055 [Candidatus Entotheonella sp. TSY2]
-------------------------LATMSHEIRTPMNGVIGMTGLLLDTLLDPTQRE---YVETIRRSGDALLTIINDILDFSKIDAGKLELELLEFDLRTAVEDVLELLAEQASAKGLETGVLLPPDLPTWLVGDPGRLRQVLTNFVGNAIKFTDQGEVFVQVSCMEQQADD-------------------LQLRFEVRDTGIGIPFEAQQHLFEAFTQADASTTR-KYGGTGLGLAISRRLVELMGGTLGVNSV--------PGEGSTFWFAVQIQ-IGSNPPTVIDS-------QTTQA-----LCGVRVLCVDDHETNRRILETQLR-----------------TWGMEVDSVADGPMALAYLQDAQRQGRPYEIALLDY-CMPGMDGLSLARTIKTIPSLFPM-PLVMLSSVGMR-EMEETEAMLGAMTYLTKPVRQAQLHTCLAQLLVTSENATH-----------------------------------PPADEASPDLQER-ATVYV--------------------------RVLLAEDNVINQKVAVRMLEKLGCR-VDVVANGEEAVAAAAIG------GYHICFMDCQMPEMDGLAATEVIRA-------REAQT------------DVRLPIIAMTANAMPGDRTRCLEAGMDDYLSKPVREPELTAMLKQW-------------------------
>gi|575409676|gb|ETW95964.1|:27-537 hypothetical protein ETSY1_28530 [Candidatus Entotheonella sp. TSY1]
-----------------------EFLANMSHEIRTPMNGVIGMTTLLFDTSLTSEQEE---YVATLRRSGEDLLVIINDILDFSKVEAGKLDLEIIDFELGTTVEDVLELFAERAQAKGLELACLVSPDVPKRVLGDPGRLRQILNNLVGNAIKFTDAGDISIRATLVELRPDA-------------------ARLRFEVIDSGIGIAPEAQERLFQAFSQANGSTTR-KYGGTGLGLAICKRLVELMGGEIGVEST--------MGAGSTFWFTACLA-VGS-APQANPR-------HDNDL-----SSQLRVLCVDDNETSRSFLTAQIH-----------------AWGVEVDSVGDGPSALARCQPIEHDHVPYDLAIIDV-DMPGMNGLELAHAIREIPQLASL-PLLFLCPFNQR-GIEQVMPEIGATVRVNKPVRQAHLYDGIA-LAIRRQSVSY-----------------------------------SQAPLAPPGQADTPNQISA--------------------------KVLVAEDNVVNQKIAKRMLEKIGCR-VDIVANGHEAVHAIANR------AYDVLFMDCEMPEMDGFEATSAIRE-------SESQD------------IGRLPIIAMTANAMQGDRERCLAAGMDDYVGKPVRLDDLLAVLQKWT------------------------
>gi|575419338|gb|ETX03888.1|:187-695 hypothetical protein ETSY2_32000 [Candidatus Entotheonella sp. TSY2]
-------------------------LAAMSHEIRTPMNGVLGMANLLLETDLSAEQRE---YANVVRRSGESLLAIVNDILDFSKIEAGKMDFETIDFELRTAVEDVLELLAERAHAKELELACLVHADVPSWVAGDPGRLRQVLINLVGNAVKFTSTGEIVVLVSLDRSTAKD-------------------VTLCFSVTDTGIGIPPERQHRLFHAFSQADHATTR-KYGGTGLGLAISKQLVEMMGGTIEVEST--------VGQGSTFRFTVKLG-LCE-APSTTES-------GEITT-----LQGTRALCIDDNATNRAIFKTQLT-----------------AWGLDVDCVGDSKQALEQLRKAHTEHRPYQLAILDY-QMPEIDGMELGKHIKTDPDLAPT-RLILLASVGQR-GHRQKAEDSGFAAYLTKPVRHRQFYACLKTVMGMAPESSP-----------------------------------PAALVTRYRLAEQQAQLRP--------------------------HLLVAEDNIVNQKVIVRLLEKQGCR-VDVVGNGREALEAHARN------PYALILMDCQMPEMDGYEATAAIRG-------REASA------------GGHTPIVAMTANAMQGDRERCLAAGMDDYVSKPIKPQILADLVSQW-------------------------
>gi|575411205|gb|ETW97181.1|:163-671 hypothetical protein ETSY1_23715 [Candidatus Entotheonella sp. TSY1]
-------------------------LAAMSHEIRTPMNGVLGMANLLLETDLSAEQRE---YASVVRRSGELLLAILNDILDFSKIEAGKMDCETIDFELRTAVEDVLELLAERAHAKGLELACLVHADVPSWVAGDPGRLRQILTNLVSNAVKFTSAGEIVVQVLLEEAAAKD-------------------VKLCFSVTDTGIGIPPDRQHRLFQAFSQTDDSTAR-QYGGTGLGLAISKQLVEMMGGTISVESA--------VEQGSTFRFTVKLG-LCD-TPLTTDS-------GEITT-----LQGTRALFIDDNATNQTIFKTQLT-----------------SWGLDVDCVGNSHQALEQLRKAHTEHRPYQLAILDY-QMPEIDGMELGRHIKTDPDLAPT-RLILLASVGQR-GHRQKAEDTGFAAYLTKPVRHRQFYACLKTVMGMAPEPTS-----------------------------------PTALVTRYRLAEQQAQLRP--------------------------HLLVAEDNIVNQKVIVRLLEKKGYR-VDVVGNGREALDAHARN------SYALILMDCQMPEMDGYEATAAIRS-------REATT------------GGHTPIVAMTANAMQGDRERCLEAGMDDYVSKPIQPQTLTDLISQW-------------------------
>gi|575418045|gb|ETX02830.1|:507-1032 hypothetical protein ETSY1_02135 [Candidatus Entotheonella sp. TSY1]
-------------EAETANRYKSEFLANMSHEIRTPMNGVIGMTGLLLDTELTREQQE---YAETVRRSGEALLALINDILDFSKIEAGKMQLEIIDFDLRTTVEDVLDLLAEQAYRKGLRLACLVHASVPKWVAGDPGRLRQILTNLVGNAVKFTETGEVVVHVGLGPEGARG-------------------AMIHFAVTDTGIGIPPEGQRLLFQAFSQADASTTR-KFGGTGLGLAICKRLVEQMGGEISVEST--------PGQGSTFQFAAHLP-TRP-APPSATP-------LHNVN-----LYGLRVLCVDNDATNQLVLETQLS-----------------AWGMQVDCVEDGPQALNRLRAVHGEAR-YAIVILDF-HMTGMDGLALARAIKADANLASI-PLVLLTSVGRR-GDGEAALKAGIAAYLNKPIRQSQLYNCLATIVAGPIEPE------------------------------------PTSLLTRHRLAEMQAESRT--------------------------RILLAEDNIVNQKVAVRMLEKLGCR-VDVAANGQEAVEASGQI------AYTLILMDCHMPEMDGYEATEAIRH-------RESQT------------GGHIPIVAMTANAMQGDREQCLAAGMDDYISKPVKPKDLSAMLQRWVPMLVSG------------------
>gi|916672482|ref|WP_051279573.1|:569-1071 hybrid sensor histidine kinase/response regulator [Chitinilyticum aquatile]
-------------------------LANMSHEIRTPMNGVLGMAGLLLDTELTPLQRE---YAETIRQSGDVLLGVINDILDFSKVEAGRMELEQVDFDLASLLDGVTAIMALRPREKGIGLECIRQPEVPVWVRGDPGRLRQVLINLIGNAIKFTEHGGVTIRVSLEAQDAAG-------------------YHLRFSVRDSGMGIPPDKLDRLFDSFTQVDASTTR-RFGGTGLGLAISRQLVELMGGQIRVHST--------VGLGSEFFFTITLPPPAQTEGTP----------REGRA-----QDGVRILVVDDSVSQREYFDQQLR-----------------SWGRVADLCASGAEALQKLRHAVEQGQPYGMVLIDLYMP-GSSGLELGRQISGDAALGQP-LLILMTAAGTR-GDALLAREAGFSGYLSKPLQEK-AWRAIENMYGKSPPDP---------------------------------------AFLTRYSLEDGGAP---------------------------LRVLLAEDNQVNRIVACKMLEKWGCC-VVAVDNGIRAVQALIDE------EFNLVLMDMQMPEMDGVEATRRIR--------QPDTG----------ALWPEIPIIALTANATSDDRRACLEAGMDDYLAKPINAEQLQAKLLQW-------------------------
>gi|917621747|ref|WP_052190813.1|:385-890 hypothetical protein [Chitinibacter sp. ZOR0017]
-------------------------LANMSHEIRTPLNAVLGFSSLLAETDLDAEQQQ---YIQNIRHSGTALLTLLNDILDFSKIEAGQLQLENIEFDLRRLLEDTQDIIAAQAQHKGLELLCLVDASVPLQVNGDPSRLRQILLNLLNNAVKFTPKGEIITRARLVQRHG-------------------EQARIRIEVADQGIGIAPEVQSQLFQPFHQADVSTTR-RFGGTGLGLSICRRLVEAMQGEIGVSSE--------VGQGAQFWFEIELGLPAKRTSS-----------PAPAA-----LHGRQIALLATSITGRHKLQADLM-----------------QMGCVVRSYADEASLLSG-----IAATPPELVLVDLLLG-VSLPVHLPARIHAVAGCAQV-PVVLSVAQGVQ-GQGAQADEAGFAAYLSKPIHFEALEQCLAHALQPEQAGEQAG-----------------------------------LLTVHKVAELAAKAR---------------------------RHVLLVEDNPMNQKVGVLMLEKLGCR-VDLASDGVQAVRAVQLH------DYDLVLMDCQMPELDGFDATRQIR--------ALGGR------------YQQLPIVALTANAFAEDREQCFSAGMNDFMTKPVQIEALQTVLIQWVRPKVQ-------------------
>gi|916651880|ref|WP_051258971.1|:385-890 hypothetical protein [Chitinibacter tainanensis]
-------------------------LANMSHEIRTPLNAVLGFSSLLAETDLDAEQQQ---YIQNIRHSGTALLTLLNDILDFSKIEAGQLLLENIEFDLRRLLEDTQDIIAAQAQHKGLELLCLVDASVPLQVNGDPSRLRQILLNLLNNAVKFTPKGEIITRARLVQRHG-------------------EQARIRIEVADQGIGIAPEVQNQLFQPFHQADVSTTR-RFGGTGLGLSICRRLVEAMQGEIGVSSE--------VGQGAQFWFEIELGLPAKRTSS-----------PTPAA-----LHGRQIALLAASITGRHKLQADLL-----------------QMGCVVRSYADDASLLSG-----IAATPPELVLVDLLLG-VSLPVHLPARIHAVAGCAQV-PVVLSVAQGVQ-GQGAQADEAGFAAYLSKPIHFEALEQCLAHALQPEQAGEQTG-----------------------------------LLTVHKVAELAAKAR---------------------------RHVLLVEDNPMNQKVGVLMLEKLGCR-VDLASDGVQAVRAVQLH------DYDLVLMDCQMPELDGFDATRQIR--------ALGGR------------YQQLPIVALTANAFAEDREQCFSAGMNDFMTKPVQIEALQTVLIQWVRPKVQ-------------------
>gi|1016915809|gb|AMY08241.1|:224-719 Signal transduction histidine-protein kinase BarA [Acidobacteria bacterium DSM 100886]
-----------------------EFLASMSHEIRTPMNAVIGITDLLLDTELTAEQRQ---FVETVRSSGDVLLNVINDILDFSKVESGKLEFERIGLDPEQLADDVARLMGERATAKGLELTCRVDANVPRNLVGDPGRLRQVLLNLVGNAIKFTERGDVAIRVSASQITET-------------------TATLRAEVSDTGIGISAQAQTRLFDAFTQADASTTR-RFGGTGLGLAISRRIIDLLGGRIGVESVPG------E--GTTFWFAVPCTMAG-----------SAAPRAEVAV-----LGGMRALVVDDSRASRMMIEQTLM-----------------DAGLVVHVARDAEEALASIDP----HAWPHVVLIDEGLG-DGGGMPLAERLRARAPHPLA--ILLLSSRPTG-----APVTMERTARLMKPLRRSELLEVLEKIGRPMVAAAVP---------------------------------------APAPRALAPGRSR-------------------------AAHVLVAEDNPVNQTVARLMLEKCGCR-VDVVANGALAVDAVRAG------RYDLVLMDCQMPVCDGFEATRRIR--------ALPAP------------LDGIIIVALTGNALAGDRERCLAAGMNDYLAKPVRRDALADALARY-------------------------
>gi|1037237708|gb|ANK80688.1|:256-765 hypothetical protein TEF_07665 [Rhizobiales bacterium NRL2]
-------------------------LATMSHEIRTPMNGVIGMTSLLLDTRLTPEQRN---YAEAVQESGQSLLTLINDILDFSKIEAGFLELEEIDVDIAGQAEKIAELLAPKAFERGIEIATQIDPEVPRHLIGDPGRLRQALVNLVGNAVKFTHEGGVVIAIRLLRDHG-------------------FKVTLRAEVIDSGIGVPAEKQKTLFEEFTQVDSSVSR-RYGGTGLGLAITRRIVEKMNGQIGIISE--------EGKGSTFWFEIDLVKARG-----------AGAPAPEAR-----LDGLKVLIADENHISRWVLSDHVI-----------------DAGGAADTARTGKEALAKLEQAAADGAPYGAVLFDG-GMADLGGRPFVEAVRANPAIAAT-RLVIAVPASRR-GETDEFRSWGYDAYLIKPIRRRSLHQFLLGGEQDAAAGTLQAG----------------------------------GADAPAHAPEGAAAAG-------------------------PLNILLAEDNEINQMLALALLGKRGHK-VQAVVNGAEAVQAVRDG------DFDVVLMDIHMPEVDGLEATRQIR--------TLDGG-------------RGIPIIALTANAMAEDKQMCLDAGMDDYLAKPINEAVLNETLNHWRAG----------------------
>gi|1037237175|gb|ANK80155.1|:383-897 hypothetical protein TEF_04650 [Rhizobiales bacterium NRL2]
-------------------------LAMMSHEIRTPMNGVLGMTNLLLETGLSGEQHQ---YAETVHKSGEALLTIINDILDFSKLEAGRLELEEVAFDLEDLADGVADLLSARAFERGTEIAVIYDPDLPKRFYGDPTRIRQVLLNFAGNAIKFTETGGVTIEILLAGSEND-------------------RPKLRFNVTDTGIGIPQDRQDALFQEFTQVDASTAR-RYGGTGLGLAISRRLVDLMGGDIGLDSEVG------R--GSTFWFEATLGVADVAHRG------------EAHE-----MVDRLSAMLRGRQAAILATNPVLR------------------EGMAARLRGLGLLIAHNAASLDAPSRTVDHLVIDG----GLAEHAGAADIARLRSRVGG-RMVVAIDPSQR-GRAEQILARGFDQFLLRPPRPLALAQALTGRDSAAEAHAA---------------------------------------ATIEQIGDEAALG---------------------------ARVLVADDNRINLQVARVMLEKAGYA-VTAVEDGAGALAAIGEN------DFEVVLMDVQMPDMDGFEVTTAIR--------ALDGAR------------AATPVVAVTANAMPEHREECLSKGMDDFIAKPFDKIELLQLVAKWALIGAAGTGGPPNTGTVAG------
>gi|918248124|ref|WP_052379114.1|:200-684 hybrid sensor histidine kinase/response regulator [Tepidicaulis marinus]
-------------------------LATMSHEIRTPMNAVLGMTQLLLDTELVPAQRS---YAEAVRDSGRSLLAIINDILDYSKIEAGKIHLDNEPFSPHEFIESVTELLAARAFEKDIDIASIVDPDVPRVLKGDEIRLRQIIMNLAGNAVKFTEKGGVLIHVSQAGDMPAA----------------EGRTRLKVTIEDTGIGMSEEDAARIFDEFSQADSSLAR-RFEGTGLGLAISKRLVEVMGGEISVVSE--------KGVGSTF--AFTIECDVEEAAQP-----------SARD-----LDGRRALIAIAAPMTARAMHHLLE----------------------NMGAHVSQG------FAAIEEGPADIAFICERN-MEARRDEIARLLK--EAGTRTLVIVAPG----------VTPPDTFDGYLVRPVRQSSFKRRLQAG--------------------------------------------VEEAVERQAVPVYKTVPEET-------------------GKG--LSVLVAEDNELNAILTRTLLERQGHK-VRMVDNGAEVVEALKGEPG---GYFDLVLMDLHMPEVDGFEATKRIR--------ALGAE------------WSQVPVIALTANAMVEDRQACLDAGMDDYLSKPVMPEELQAALSQW-------------------------
>gi|501061124|ref|WP_012112453.1|:201-726 hybrid sensor histidine kinase/response regulator [Parvibaculum lavamentivorans]
-------------------------LATMSHEIRTPMNGVIGMTKLLLDTKLDPAQRS---YAEAVRASGEALLNIINDILDYSKIEAGKVTLDEAAFDPRNVLESVAELLAPRAFDKGLEIVTEISPSVPRMLMGDEARIRQILLNLAGNAIKFTGRGGVALRLLREETSPAGRRIDG---------KREGRIGLILEVEDTGIGMDEQAREHIFDDFAQADQSHAR-RYEGTGLGLAITKRLVGAMEGRIEVESE--------EGRGSVFRAHLPLRLALGEHDGP-----------APEP-----LAGLSVVILNDPPLVGAALARAAS----------------------AAGADTYLAADREALIRALDASPYDI-FICPLDGIAGDGAALAAHARGRQPGLATLMLLRPQDRGRL-AALTAGPDAPFDGYLIRPVRAASLIARLTALRVRHWMPDVGA---------------------------PHTHDYDDEVVDEEMMPP--RVPVIG-------------------IPP--LNVLVAEDNEINALLTRTLLEHTGHT-VRLARDGAEAVAALEADTG---GKIDLVLMDLHMPGMDGFTATARIR--------DLEMP------------HAALPIIALTANAMADDRQACLDAGMDDYLSKPVAAEELGAALARW-------------------------
>gi|916795665|ref|WP_051402721.1|:199-696 hybrid sensor histidine kinase/response regulator [alpha proteobacterium Mf 1.05b.01]
-------------------------LATMSHEIRTPMNGVLGMIRFLLDTDLSPAQRS---HARAVQRSSEALLTIINDILDFSKIESGTFDLATAPFDINALIEQACELMTPRAFEKHIDIAGYVHADVPTHVIGDESRLRQILINLIGNAVKFTDEGGVFVSARVGVKDENG-----------------EVESLIIDVEDTGIGLSEEDSQSIFAEFAQAEQGHAR-RFEGTGLGLTITKRLAQAMGGDVTVRSK--------LGQGSCFSVSLSLATIADDTPR------------LPRL-----LEGKTACVTVSAPMSGRAVSSMLR----------------------DMGAEVKIT----------ETPLPGADVIVTQSSLAEESWKVD--------GASVFLLTSPGD------TLADDLGPGYAGYLVRPVRAESFANRIATPQPDAR-PAVQA---------------------------SPVLENKAETVPTEVEDAGMPAPADE-------------------VKAGALAVLVAEDNELNATLTRMMVERAGHV-PHMVESGVEALAALEDAAP---GTYDLVFMDLHMPLMDGYEATRRIR--------ELGPA------------KGALPIVALTANVMAEDKQACLEAGMDDYLSKPVDPSDLAAMLEAW-------------------------
>gi|1028650151|ref|WP_063992230.1|:238-730 hybrid sensor histidine kinase/response regulator [Bradyrhizobium sp.]
-------------------------LAMASHEIRTPLNGIIGMSGLLLDTTLTPEQST---YARAVKTSGEALMALIEELLDYSKIEAGKLDLEQRPFALSGLIEDITELLAPRAQAKQLEIAAYVDERLPLEVVGDAARLRQVLLNLAGNAIKFTVSGGVALIVEPGIWPNE----------------------ISFLVRDTGIGIAADAQQRIFREFEQADERVAR-SYGGTGLGLAISERIVKRMGGRITLAS--------EPGKGSTFEVAIPLASSAVD---------AEQTAFPSLD-----LTGKSILLIADG-IEASLIARRLER----------------WGGQT-CMVTDAAVAEALLP-----ERSWHSVLIDRA-----LGAAIADRLG-EAARSHATQRLVLLTSGSRHEKLS---P-AFTGFLVKPLRAASLAARLALPPEV--------ASPDL---------------------APEPSAP--------STA-AVPAK--------------------------GLSILVAEDNEINALLMRSLLTKLGHR-VVIAVHGEAALESWLG-AASAGTPHDLVLMDIQMPQLDGIETTKRIRAH------EAA------------RGGHHTPILALTANTLVEDRYACFEAGMNGFLIKPLDREKLQEAL----------------------------
>gi|1027791739|emb|CUT09103.1|:240-732 Twocomponent hybrid sensor and regulator [Bradyrhizobium sp.]
-------------------------LAMASHEIRTPLNGIIGMSGLLLDTTLTPEQST---YARAVKTSGEALMALIEELLDYSKIEAGKLDLEQRPFALSGLIEDITELLAPRAQAKQLEIAAYVDERLPLEVVGDAARLRQVLLNLAGNAIKFTVSGGVALIVEPGIWPNE----------------------ISFLVRDTGIGIAADAQQRIFREFEQADERVAR-SYGGTGLGLAISERIVKRMGGRITLAS--------EPGKGSTFEVAIPLASSAVD---------AEQTAFPSLD-----LTGKSILLIADG-IEASLIARRLER----------------WGGQT-CMVTDAAVAEALLP-----ERSWHSVLIDRA-----LGAAIADRLG-EAARSHATQRLVLLTSGSRHEKLS---P-AFTGFLVKPLRAASLAARLALPPEV--------ASPDL---------------------APEPSAP--------STA-AVPAK--------------------------GLSILVAEDNEINALLMRSLLTKLGHR-VVIAVHGEAALESWLG-AASAGTPHDLVLMDIQMPQLDGIETTKRIRAH------EAA------------RGGHHTPILALTANTLVEDRYACFEAGMNGFLIKPLDREKLQEAL----------------------------
>gi|517270805|ref|WP_018459623.1|:238-724 hybrid sensor histidine kinase/response regulator [Bradyrhizobium sp. WSM4349]
-------------------------LAMASHEIRTPLNGIIGMGGLLLDTTLTPEQST---YAKAVKTSGEALMALIEELLDYSKIEAGKLDLEQRPFSLSALIEDITELLAPRAQAKQLEIAAYVDERLPLEVVGDAARLRQVLLNLAGNAIKFTASGGVALIVELGIWPNE----------------------ISFLVRDTGIGIAADAQQRIFREFEQADERVAR-TYGGTGLGLAISERIVKRMGGRITLTS--------EPGKGSTFEVAIPLAPAHAG---------AEQTAFPVPD-----LTGKSILLIADG-IEASLIARRLER----------------WGGQT-CMVTDVAVAEALLP-----ERSWHSVLIDRA-----LGAATADRLG-EAARSHATQRLVLLTSGSRHEKLS---P-AFTGFLVKPLRAASLAARLTLPPEV--------ASPDL---------------------APEPSAP--------STA-AVPAK--------------------------GLSVLVAEDNEINALLMRSLLTKLGHR-VVIAINGEAALESWLG-AASAGTPYDLVLMDIQMPQLDGIETTKRIRAH------EAA------------RGGHHTPILALTANTLVEDRYACFEAGMNGFLIKPLDRE----------------------------------
>gi|1027748609|ref|WP_063681490.1|:220-731 hybrid sensor histidine kinase/response regulator [Bradyrhizobium neotropicale]
-------LSDARDQADAASRAKSRFLAMASHEIRTPLNGIMGMSGLLLDTTLTPEQTT---YARAVKTSGEALMALIEELLDYSKIEAGKLDFELRPFALSTLIEEITELLAPRAQAKNLEIAAYVDERLPLEVMGDAARLRQVLLNLAGNAIKFTASGGVALIVEPGIWPNE----------------------ISFLVRDTGIGIAPEAQSRIFREFEQADERVAR-TYGGTGLGLAISERIVKRMGGRITLES--------EPGRGSTFEVAIPLAPSQGG---------AGQTTFPSPE-----LAGKSILLIADG-IEASLIARRLER----------------WGGQT-CMISDAAVAEALLP-----ERSWHAVLIDRA-----LGTAVADRLG-EVARTHATQRLVLLTPSSRHEKLC---P-AFTGYLVKPLRAASLAARLALTPEV--------ISPDL---------------------APEPVEP--------AEAGAAPAK--------------------------GLSILVAEDNEINALLMRSLLTKLGHR-VVIAVHGEAALESWLA-ASSAGASYDLVLMDIQMPQLDGIEASKRIRAH------EAR------------TGGRRTPILALTANTLVEDRYACFEAGMDGFLIKPLDREKLDEAL----------------------------
>gi|653485811|ref|WP_027554060.1|:220-731 hybrid sensor histidine kinase/response regulator [Bradyrhizobium sp. Cp5.3]
-------LSDARDQADAASRAKSRFLAMASHEIRTPLNGIMGMSGLLLDTTLTPEQTT---YARAVKTSGEALMALIEELLDYSKIEAGKLDLELRPFALSTLIEEITELLAPRAQAKTLEIAAYVDERLPLEVMGDAARLRQVLLNLAGNAIKFTASGGVALIVEPGIWPNE----------------------ISFLVRDTGIGIAPEAQSRIFREFEQADERVAR-TYGGTGLGLAISERIVKRMGGRITLES--------EPGRGSTFEVAIPLAPSQGG---------AGQTTFPSPE-----LAGKSILLIADG-IEASLIARRLER----------------WGGQT-CMTSDAAVAEALLP-----ERSWHAVLIDRA-----LGAAAADRLG-EVARAHATQRLVLLTPSSRHEKLC---P-AFTGYLVKPLRAASLAARLALTPEV--------ISPDL---------------------APEPVEP--------AEAGAAPAK--------------------------GLSILVAEDNEINALLMRSLLTKLGHR-VVIAVHGEAALESWLA-ASSAGAPYDLVLMDIQMPQLDGIEASKRIRAH------EAR------------TGGRRTPILALTANTLVEDRYACFEAGMDGFLIKPLDRDKLDEAL----------------------------
>gi|1027776274|ref|WP_063707961.1|:238-731 hybrid sensor histidine kinase/response regulator [Bradyrhizobium sp. BR 10245]
-------------------------LAMASHEIRTPLNGIIGMGGLLLDTTLTPEQAT---YAKAVKTSGEALMALIEELLDYSKIEAGKLDLEQRPFALSTLIEEITELLAPRAQAKNLEIAAYVDERLPLEVVGDAARLRQVLLNLAGNAIKFTATGGVALIVEPGIWPNE----------------------ISFLVRDTGIGIAPEAQSRIFREFEQADERVAR-TYGGTGLGLAISERIVRRMGGRITLQS--------EPGGGSTFEVAIPLAPSQAG---------AGQTAFPSPD-----LAGKSILVIADG-IEASLIALRLER----------------WGSQT-CMVSDAAVAEALLP-----ERSWHAVLIDRA-----LGATVADRLG-EVARTHATQRLVLLTPSSRHEKFA---A-AFTGYLVKPLRAASLAARLALTPEV--------TSPDL---------------------APEPPVE--------STVGATPAK--------------------------GLSILVAEDNEINALLMRSLLTKLGHR-VVIAVHGEAALESWLA-AASAGTPYDLVLMDIQMPQLDGIEASKRIRAH------EAS------------AGGRHTPILALTANTLVEDRYACFEAGMDGFLIKPLDREKLDEAL----------------------------
>gi|951376135|ref|WP_057752365.1|:238-730 histidine kinase [Bradyrhizobium manausense]
-------------------------LAMASHEIRTPLNGIIGMGGLLLDTTLTPEQTT---YARAVKTSGEALMTLIEELLDYSKIEAGKLDLEQRPFALSTLIEEVTELLAPRAQAKKLEIAAYVDERLPLEVTGDAARLRQVLLNLAGNAIKFTSSGGVALIVEPGIWPNE----------------------ISFLVRDTGIGIAPEAQSRIFREFEQADDRVAR-TYGGTGLGLAISERIVKRMGGRITLES--------APGKGSTFEVAIPLALSQGD---------AGRTAFPSPD-----LSGKSILLVADG-IEASLIARRLER----------------WGGQT-CLVADAAVAEALLP-----ERSWHAVLVDRA-----LGAAVADRVG-EAARAHATQRLVLLTPSSRHEKFS---A-DFTGFLVKPLRAASLAARLALTPEV--------ASPDL---------------------APDPAEP--------APV-RAPAG--------------------------GLSILVAEDNEINALLMRSLLTKLGHR-VVIAVHGEAALESWLA-ASSAGTPYDLVLMDIQMPQLDGIEATKRIRAH------EAA------------TGSQHTPVLALTANTLVEDRYACFEAGMNGFLIKPLDREKLDEAL----------------------------
>gi|738011241|ref|WP_035972623.1|:238-730 hybrid sensor histidine kinase/response regulator [Bradyrhizobium sp. WSM3983]
-------------------------LAMASHEIRNPLNGIIGMGGLLLDTTLTPEQTT---YARAVKTSGEALVALIEELLDYSKIEAGKLDLDQRPFALSTLIEEVTELLAPRAQAKNLEIAAYVDERLPLEVTGDAARLRQVLLNLAGNAIKFTAIGGVALIVEPGIWPNE----------------------ISFLVRDTGIGIAPEAQSRIFREFEQADDRVAR-TYGGTGLGLAISERIVKRMGGRITLES--------APGKGSTFEVAIPLAPSPGD---------AGQIAFPSPD-----LAGKSILLVADG-IEASLIARRLER----------------WGGQT-CLVADAAVAEALLP-----ERSWHAVLIDRA-----LGPSVTDRLG-EAARVHATQRLVLLTPSSRHDKLS---P-AFTGFLVKPLRAASLAARLALTPEV--------ASPDL---------------------APEPVEP--------AVP-RTHAH--------------------------GLSILVAEDNEINALLMRSLLTKLGHR-VVIAVHGEAALESWLA-ASSAGTPYDLVLMDIQMPQLDGIEATKRIRAH------EAA------------TGRHHTPILALTANTLVEDRYACFEAGMNGFLIKPLDREKLDEAL----------------------------
>gi|1020050251|ref|WP_063198771.1|:238-724 hybrid sensor histidine kinase/response regulator [Bradyrhizobium sp. AT1]
-------------------------LAMASHEIRTPLNGIIGMGGLLLDTHLTPEQAT---YAKAVKTSGEALMALIEELLDYSKIEAGKLDLEQRPFALSTLVEEITELLAPRAQAKQLEIAAYIDERLPLEVVGDAARLRQVLLNLAGNAIKFTAHGGVALIVEPGIWPNE----------------------ISFLVRDTGIGIAPEAQQRIFREFEQADARVAR-TYGGTGLGLAISERIVKRMGGRITLTS--------EPGKGSTFEIAAPLPPSQAS---------AGQTAFPSPD-----LAGKSMLVVADG-IEASLIARRLER----------------WGGQT-CMVADAAVAEALLP-----ERSWHAVLIDRA-----IGPAVADRLG-EMARAHAPQRLVLLTSGSRHEKLS---P-AFTGFLVRPLRAASLAARLALTPEV--------ASPDL---------------------APEPPAE--------AA-GATPAK--------------------------GLSILVAEDNEINALLMRSLLTKLGHR-VVIAVHGEAALESWLA-ASSAGTPYDLVLMDIQMPQLDGIEATKRIRAH------EAA------------TGGHHTPILALTANTLVEDRYACFEAGMNGFLIKPLDRE----------------------------------
>gi|648511192|ref|WP_026202943.1|:238-738 hybrid sensor histidine kinase/response regulator [Bradyrhizobium sp. WSM2793]
-------------------------LAMASHEIRTPLNGIIGMGGLLLDTNLTPEQGT---YARAVKTSGEALMALIEELLDYSKIEAGKLDLEQRPFALSTLVEEITELLAPRAQAKTLEIAAYVDERLPLEVVGDAARLRQVLLNLAGNAIKFTGSGGVALIVEPGIWPNE----------------------ISFLVRDSGIGIAPEAQQRIFREFEQADERVAR-TYGGTGLGLAISERIIKRMGGRITLAS--------EPGKGSTFEIAVPLPPSQAS---------AGQTAFPSPD-----LTGKSMLLVADG-IEASLIARRLER----------------WGGQT-CMVADAAVAEALLP-----ERSWHAVLIDRA-----IGPAAADQLG-ELARAHALQRLVLLTSSSRHEKLS---P-AFTGFLVKPLRAASLAARLAMTPEV--------ASPDL---------------------APEPPAE--------AA-GATPAKGAGKEP------------------AKGLSILVAEDNEINALLMRSLLTKLGHR-VVIAVHGEAALESWLA-ASSAGTPYDLVLMDIQMPQLDGIEATKRIRAH------EAA------------TGGHHTPILALTANTLVEDRYACFEAGMNGFLIKPLDRDKLDEAL----------------------------
>gi|992047252|ref|WP_061023631.1|:238-731 hybrid sensor histidine kinase/response regulator [Bradyrhizobium sp. CCH5-F6]
-------------------------LAMASHEIRTPLNGIIGMGGLLLDTTLTPEQAT---YARAVKTSGEALMALIEELLDYSKIEAGKLDLDQRPFALSALVEEITELLAPRAQAKTLEIAAYVDERLPLEVVGDAARLRQVLLNLAGNAIKFTAHGGVALIVEPGIWPNE----------------------ISFLVRDTGIGIAPDAQQRIFREFEQADERVAR-TYGGTGLGLAISERIVKRMGGRITLTS--------EPGRGSTFEVAVPLPPSQAS---------AGQTAFPSPD-----LTGKSMLLVADG-IEASLIARRLER----------------WGGQI-CMVGDAAVAEALLP-----ERSWHAVLIDRA-----IGAAVADRLS-EAALTHALQRLVLLTSSSRHEKLS---P-AFTGFLIKPLRAASLAARLALTPEV--------PSPDL---------------------APEPLAE--------SSEGGAPPK--------------------------GLSILVAEDNEINALLMRSLLTKLGHR-VVIAVHGEAALESWLA-ASSAGTPYDLVLMDIQMPQLDGIETTKRIRAH------EAA------------TGRQHTPILALTANTLAEDRYACFEAGMNGFLIKPLDREKLDEAL----------------------------
>gi|950145928|ref|WP_057198827.1|:238-730 histidine kinase [Bradyrhizobium sp. Leaf396]
-------------------------LAMASHEIRTPLNGIIGMGGLLLDTNLTPEQAT---YARAVKTSGEALMALIEELLDYSKIEAGKLDLDQRPFGLSSLVEEITELLAPRAQAKSLEIAAYVDERLPLEVVGDAARLRQVLLNLAGNAIKFTASGGVALIVEPGIWPNE----------------------ISFLVRDTGIGIAAEAQQRIFREFEQADERVAR-TYGGTGLGLSISERIVKRMGGRITLES--------EPGKGSTFEVAVPLPSSQAN---------AAQTAFPSPD-----LSGKSILLVAAG-IEASLIARRLER----------------WGGQT-CMVADAAVAEALLP-----ERSWHAVLIDRE-----IGPAIADRLG-EAARAHALQRLVLLTPSSRHDKLS---P-AFTGFLVKPLRAASLAARLALTAEV--------ASPDL---------------------APEPPAS--------SA-GIAPAK--------------------------GLAILVAEDNEINALLMRSLLTKLGHR-VVIAINGETALESWLA-ASSAGTPYDLVLMDIQMPQLDGIEATKRIRAQ------EAA------------TGGHQTPILALTANTLVEDRYACFEAGMNGFLIKPLDREKLEEAL----------------------------
>gi|746091497|ref|WP_039158204.1|:238-731 hybrid sensor histidine kinase/response regulator [Bradyrhizobium japonicum]
-------------------------LAMASHEIRTPLNGIIGMGGLLLDTTLTPEQTT---YARAVKTSGEALMALIEELLDYSKIEAGKLDLDQRPFALSTMIEEITELLAPRAQAKTLEIAAYVDERLPLEVVGDAARLRQVLLNLAGNAIKFTATGGVALIVEPGIWPNE----------------------ISFLVRDTGIGIAPEARTRIFREFEQADERVAR-TYGGTGLGLAISERIVKRMGGRITLES--------EPGKGSTFEVAIPLAPSQSG---------AGQTAFPSPD-----LTGKSILLIADG-IEASLIARRLER----------------WGGQT-CLVSDGAVAEALLP-----ERAWHAVLVDRA-----IGAAIADRLG-EAARKHAAQRLVLLTSSSRHEKFP---A-SFTGFLIKPVRAASLAARLALTPEV--------ASPEL---------------------APEPPTA--------SPAGVVAAK--------------------------GLSILVAEDNEINALLMRSLLTKLGHR-VVIAVHGEAALESWLA-ASSAGTPYDLVLMDIQMPQLDGIEATKRIRTH------EAA------------KGGHHTPILALTANTLVEDRYACFEAGMNGFLIKPLDRDKLDEAL----------------------------
>gi|627786460|gb|AHY55677.1|:240-733 hypothetical protein BJS_05205 [Bradyrhizobium japonicum SEMIA 5079]
-------------------------LAMASHEIRTPLNGIIGMGGLLLDTTLTPEQTT---YARAVKTSGEALMALIEELLDYSKIEAGKLDLDQRPFALSTMIEEITELLAPRAQAKTLEIAAYVDERLPLEVVGDAARLRQVLLNLAGNAIKFTATGGVALIVEPGIWPNE----------------------ISFLVRDTGIGIAPEARTRIFREFEQADERVAR-TYGGTGLGLAISERIVKRMGGRITLES--------EPGKGSTFEVAIPLAPSQSG---------AGQTAFPSPD-----LTGKSILLIADG-IEASLIARRLER----------------WGGQT-CLVSDGAVAEALLP-----ERAWHAVLVDRA-----IGAAIADRLG-EAARKHAAQRLVLLTSSSRHEKFP---A-SFTGFLIKPVRAASLAARLALTPEV--------ASPEL---------------------APEPPTA--------SPAGVVAAK--------------------------GLSILVAEDNEINALLMRSLLTKLGHR-VVIAVHGEAALESWLA-ASSAGTPYDLVLMDIQMPQLDGIEATKRIRTH------EAA------------KGGHHTPILALTANTLVEDRYACFEAGMNGFLIKPLDRDKLDEAL----------------------------
>gi|908681213|ref|WP_049812988.1|:238-731 hybrid sensor histidine kinase/response regulator [Bradyrhizobium japonicum]
-------------------------LAMASHEIRTPLNGIIGMGGLLLDTTLTPEQTT---YARAVKTSGEALMALIEELLDYSKIEAGKLDLDQRPFALSTMIEEITELLAPRAQAKTLEIAAYVDERLPLEVVGDAARLRQVLLNLAGNAIKFTATGGVALIVEPGIWPNE----------------------ISFLVRDTGIGIAPEARTRIFREFEQADERVAR-TYGGTGLGLAISERIVKHMGGRITLES--------EPGKGSTFEVAIPLAPSQSG---------AGQTAFPSPD-----LTGKSILLIADG-IEASLIARRLER----------------WGGQT-CLVSDGAVAEALLP-----ERSWHAVLVDRA-----IGAAIADRLG-EAARKHAAQRLVLLTSSSRHEKFP---A-SFTGFLIKPVRAASLAARLALTPEV--------ASPEL---------------------APEPPTA--------SPAGVVAAT--------------------------GLSILVAEDNEINALLMRSLLTKLGHR-VVIAVHGEAALESWLA-ASSAGTPYDLVLMDIQMPQLDGIEATKRIRTH------EAA------------KGGHHTPILALTANTLVEDRYACFEAGMNGFLIKPLDRDKLDEAL----------------------------
>gi|742497209|ref|WP_038952262.1|:200-693 hybrid sensor histidine kinase/response regulator [Bradyrhizobium japonicum]
-------------------------LAMASHEIRTPLNGIIGMGGLLLDTTLTPEQTT---YARAVKTSGEALMALIEELLDYSKIEAGKLDLDQRPFALSTMIEEITELLAPRAQAKTLEIAAYVDERLPLEVVGDAARLRQVLLNLAGNAIKFTATGGVALIVEPGIWPNE----------------------ISFLVRDTGIGIAPEARTRIFREFEQADERVAR-TYGGTGLGLAISERIVKRMGGRITLES--------EPGKGSTFEVAIPLARSQSG---------AGQTAFPSPD-----LTGKSILLISDG-IEASLIARRLER----------------WGGQT-CLVSDGAVAEALLP-----ERSWHAVLVDRA-----IGAAIADHLG-EAARKHTAQRLVLLTSSSRHEKFS---A-SFTGFLIKPLRAASLAARLALTPEV--------PSPEL---------------------APEPPAA--------SPTGVVTAK--------------------------GLSILVAEDNEINALLMRSLLTKLGHR-VVIAVHGEAALESWLA-ASSAGTPYDLVLMDIQMPQLDGIEATKRIRTH------EAA------------KGGHHTPILALTANTLVEDRYACFEAGMNGFLIKPLDRDKLDEAL----------------------------
>gi|742488413|ref|WP_038943466.1|:188-681 hybrid sensor histidine kinase/response regulator [Bradyrhizobium japonicum]
-------------------------LAMASHEIRTPLNGIIGMGGLLLDTTLTPEQTT---YARAVKTSGEALMALIEELLDYSKIEAGKLDLDQRPFALSTMIEEITELLAPRAQAKTLEIAAYVDERLPLEVVGDAARLRQVLLNLAGNAIKFTATGGVALIVEPGIWPNE----------------------ISFLVRDTGIGIAPEARTRIFREFEQADERVAR-TYGGTGLGLAISERIVKRMGGRITLES--------EPGKGSTFEVAIPLARSQSG---------AGQTAFPSPD-----LTGKSILLISDG-IEASLIARRLER----------------WGGQT-CLVSDGAVAEALLP-----ERSWHAVLVDRA-----IGAAIADHLG-EAARKHTAQRLVLLTSSSRHEKFS---A-SFTGFLIKPLRAASLAARLALTPEV--------PSPEL---------------------APEPPAA--------SPTGVVTAK--------------------------GLSILVAEDNEINALLMRSLLTKLGHR-VVIAVHGEAALESWLA-ASSAGTPYDLVLMDIQMPQLDGIEATKRIRTH------EAA------------KGGHHTPILALTANTLVEDRYACFEAGMNGFLIKPLDRDKLDEAL----------------------------
>gi|654691524|ref|WP_028150151.1|:238-731 hybrid sensor histidine kinase/response regulator [Bradyrhizobium japonicum]
-------------------------LAMASHEIRTPLNGIIGMGGLLLDTTLTPEQTT---YARAVKTSGEALMALIEELLDYSKIEAGKLDLDQRPFALSTMIEEITELLAPRAQAKTLEIAAYVDERLPLEVVGDAARLRQVLLNLAGNAIKFTATGGVALIVEPGIWPNE----------------------ISFLVRDTGIGIAPEARTRIFREFEQADERVAR-TYGGTGLGLAISERIVKRMGGRITLES--------EPGKGSTFEVAIPLARSQSG---------AGQTAFPSPD-----LTGKSILLISDG-IEASLIARRLER----------------WGGQT-CLVSDGAVAEALLP-----ERSWHAVLVDRA-----IGAAIADHLG-EAARKHTAQRLVLLTSSSRHEKFS---A-SFTGFLIKPLRAASLAARLALTPEV--------PSPEL---------------------APEPPAA--------SPTGVVTAK--------------------------GLSILVAEDNEINALLMRSLLTKLGHR-VVIAVHGEAALESWLA-ASSAGTPYDLVLMDIQMPQLDGIEATKRIRTH------EAA------------KGGHHTPILALTANTLVEDRYACFEAGMNGFLIKPLDRDKLDEAL----------------------------
>gi|754111964|ref|WP_041747954.1|:238-730 hybrid sensor histidine kinase/response regulator [Bradyrhizobium sp. S23321]
-------------------------LAMASHEIRTPLNGIIGMGGLLLDTNLTPEQAT---YARAVKTSGEALMALIEELLDYSKIEAGKLDLELRPFALSTLIEEITELLAPRAQAKQLEIAAYVDERLPLEVVGDAARLRQVLLNLAGNAIKFTASGGVALIVEPGIWPNE----------------------ISFLVRDTGIGIAADAQQRIFREFEQADERVAR-TYGGTGLGLAISERIVKRMGGRITLAS--------EPGKGSTFEVAIPLAPSQAG---------TGQTAFPSPD-----LTGKSVLLIADG-IEASLIARRLER----------------WGGQT-CLVSDAAVAEALLP-----ERSWHAVLIDRA-----LGPDVADQLG-EAARTHAPQRLVLLTSSSRHEKLS---A-AFTGFLMKPLRAASLAARLALTPEV--------ASPDL---------------------APEPPAQ--------STS-AAPAK--------------------------GLSILVAEDNEINALLMRSLLTKLGHR-VVIAIDGEAALESWLA-ASSAGAPYDLVLMDIQMPRLDGIETTKRIRAH------EAA------------AGGHHTPILALTANTLVEDRYACFEAGMNGFLIKPLDRDKLDEAL----------------------------
>gi|381356574|dbj|BAL73404.1|:240-732 two-component hybrid sensor and regulator [Bradyrhizobium sp. S23321]
-------------------------LAMASHEIRTPLNGIIGMGGLLLDTNLTPEQAT---YARAVKTSGEALMALIEELLDYSKIEAGKLDLELRPFALSTLIEEITELLAPRAQAKQLEIAAYVDERLPLEVVGDAARLRQVLLNLAGNAIKFTASGGVALIVEPGIWPNE----------------------ISFLVRDTGIGIAADAQQRIFREFEQADERVAR-TYGGTGLGLAISERIVKRMGGRITLAS--------EPGKGSTFEVAIPLAPSQAG---------TGQTAFPSPD-----LTGKSVLLIADG-IEASLIARRLER----------------WGGQT-CLVSDAAVAEALLP-----ERSWHAVLIDRA-----LGPDVADQLG-EAARTHAPQRLVLLTSSSRHEKLS---A-AFTGFLMKPLRAASLAARLALTPEV--------ASPDL---------------------APEPPAQ--------STS-AAPAK--------------------------GLSILVAEDNEINALLMRSLLTKLGHR-VVIAIDGEAALESWLA-ASSAGAPYDLVLMDIQMPRLDGIETTKRIRAH------EAA------------AGGHHTPILALTANTLVEDRYACFEAGMNGFLIKPLDRDKLDEAL----------------------------
>gi|746120706|ref|WP_039186458.1|:238-730 MULTISPECIES: hybrid sensor histidine kinase/response regulator [Bradyrhizobium]
-------------------------LAMASHEIRTPLNGIIGMGGLLLDTTLTLEQAT---YAKAVKTSGEALMALIEELLDYSKIEAGKLDLEQRPFALSTLIEEITELLAPRAQAKTLEIAAYVDERLPLEVVGDAARLRQVLLNLAGNAIKFTASGGVALIVEPGIWPNE----------------------ISFLVRDTGIGIAAEAQQRIFREFEQADERVAR-TYGGTGLGLAISERIVKRMGGRITLAS--------EPGKGSTFEVAVPLAPSEAR---------AGQTAFPSPD-----LTGKSILLIAEG-IEASLIARRLER----------------WGSQT-CLVTDATVAEALLP-----ERSWHAVLVDRA-----IGPAIADRLG-EVARAHAPQRLVLLTSSSRHERQS---A-AFTGFLVKPLRATSLAARLALTPEV--------ASPEL---------------------APEPSVE--------ATS-AAPAR--------------------------GLSVLVAEDNEINALLMRSLLTKLGHR-VVIAVHGEAALESWLA-AGSAGTPYDLVLMDIQMPQLDGIEATKRIRAH------EAA------------TGGQHTPILALTANTLVEDRYACFEAGMNGFLIKPLDRDKLDEAL----------------------------
>gi|694285797|gb|KGJ65092.1|:240-732 hypothetical protein BJA5080_01736 [Bradyrhizobium diazoefficiens SEMIA 5080]
-------------------------LAMASHEIRTPLNGIIGMGGLLLDTTLTLEQAT---YAKAVKTSGEALMALIEELLDYSKIEAGKLDLEQRPFALSTLIEEITELLAPRAQAKTLEIAAYVDERLPLEVVGDAARLRQVLLNLAGNAIKFTASGGVALIVEPGIWPNE----------------------ISFLVRDTGIGIAAEAQQRIFREFEQADERVAR-TYGGTGLGLAISERIVKRMGGRITLAS--------EPGKGSTFEVAVPLAPSEAR---------AGQTAFPSPD-----LTGKSILLIAEG-IEASLIARRLER----------------WGSQT-CLVTDATVAEALLP-----ERSWHAVLVDRA-----IGPAIADRLG-EVARAHAPQRLVLLTSSSRHERQS---A-AFTGFLVKPLRATSLAARLALTPEV--------ASPEL---------------------APEPSVE--------ATS-AAPAR--------------------------GLSVLVAEDNEINALLMRSLLTKLGHR-VVIAVHGEAALESWLA-AGSAGTPYDLVLMDIQMPQLDGIEATKRIRAH------EAA------------TGGQHTPILALTANTLVEDRYACFEAGMNGFLIKPLDRDKLDEAL----------------------------
>gi|653461650|ref|WP_027543771.1|:238-730 hybrid sensor histidine kinase/response regulator [Bradyrhizobium sp. WSM2254]
-------------------------LAMASHEIRTPLNGIIGMGGLLLDTTLTPEQAT---YAKAVKTSGEALMALIEEMLDYSKIEAGKLDLEQRPFALSSLIEEITELLAPRAQAKTLEIAAYVDERLPLEVVGDAARLRQVLLNLAGNAIKFTASGGVALIVEPGIWPNE----------------------ISFLVRDTGIGIAAEAQQRIFREFEQADERVAR-TYGGTGLGLAISERIVKRMGGRITLTS--------EPGRGSTFEVAVPLAPSQGG---------AGQTAFPSPN-----LTGKSILLIAEG-IEASLIARRLER----------------WGGQT-CLVTDATVAEALLP-----ERSWQAVLVDRA-----IGPAIADRLG-DVARAHAPQRLVLLTSSSRHEKLS---A-AFTGFLVKPLRAASLAARLALPPEV--------ASPEL---------------------APEPPVE--------STS-AAPAK--------------------------GLSVLVAEDNEINALLMRSLLTKLGHR-VVIAVHGEAALESWLA-ASSAGTPYDLVLMDIQMPQLDGIEATKRIRAH------EAA------------TGGQHTPILALTANTLVEDRYACFEAGMNGFLIKPLDREKLDEAL----------------------------
>gi|648620715|ref|WP_026312466.1|:238-730 hybrid sensor histidine kinase/response regulator [Bradyrhizobium japonicum]
-------------------------LAMASHEIRTPLNGIIGMGGLLLDTHLTPEQAT---YARAVKTSGEALMALIEELLDYSKIEAGKLDLEQRPFALSTLIEEITELLAPRAQAKQLEIAAYVDERLPLEVVGDAARLRQVLLNLTGNAIKFTAHGGVALIVEPGIWPNE----------------------ISFLVRDTGIGIAPEAQQRIFREFEQADERVAR-TYGGTGLGLAISERIVKRMGGRITLTS--------EPGKGATFEVAVPLAPSHGS---------AGQTTFPSPD-----LTGKSILVIAEG-IEASLIARRLER----------------WGAQT-CLVTDAAVAEALLP-----ERSWHAVLVDRA-----IGPGIADRLG-EAARAHAPQRLVLLTSSSRHEKLS---P-AFTGFLVKPLRAASLAARLTLTPEI--------PSPDL---------------------APEPPAD--------STR-AAPAK--------------------------GLSILVAEDNEINALLMRSLLTKLGHR-VVIAVHGEAALESWLA-ASSAGTPYDLVLMDIQMPQLDGIEATKRIRAH------EAT------------TGGRHTPILALTANTLVEDRYACFEAGMNGFLIKPLDRDKLDEAL----------------------------
>gi|495407825|ref|WP_008132523.1|:238-730 hybrid sensor histidine kinase/response regulator [Bradyrhizobium sp. YR681]
-------------------------LAMASHEIRNPLNGIIGMGGLLLDTHLTPEQTT---YARAVKTSGEALMALIEELLDYSKIEAGKLDLEQRPFALSTLIEEITELLAPRAQAKNLEIAAYVDERLPLEVVGDAARLRQVLLNLAGNAIKFTATGGVALIVEPGIWPNE----------------------ISFLVRDTGIGIAPEAQQRIFREFEQADERVAR-TYGGTGLGLAISERIVKRMGGRITLTS--------EPGKGATFEVAVPLAPSQGG---------SGQTAFPSPD-----LAGKSILLVADG-IEASLIARRLER----------------WGSQT-CLVSDASVAEALLP-----ERSWHAVLVDRA-----IGTAIADQLG-EAARSHALQRLVLLTSGSRHEKLS---P-AFTGFLVKPLRAASLAARLSLTPEV--------ASPDL---------------------APEPVDA--------AVI-GAPAK--------------------------GLSVLVAEDNEINALLMRSLLTKLGHR-AVIAVHGEAALESWLA-ASSAGTPYDLVLMDIQMPRLDGIEATKRIRAH------EAA------------TGGQHTPILALTANTLVEDRYACFEAGMNGFLIKPLDRDKLDEAL----------------------------
>gi|653503611|ref|WP_027561666.1|:238-730 MULTISPECIES: hybrid sensor histidine kinase/response regulator [Bradyrhizobium]
-------------------------LAMASHEIRTPLNGIIGMGGLLLDTNLTPEQTT---YARAVKTSGEALMALIEELLDYSKIEAGKLDLELRPFALSTLIEEITELLAPRAQAKQLEIAAYVDERLPLEVVGDAARLRQVLLNLAGNAIKFTANGGVALIVEPGIWQNE----------------------ISFLVRDTGIGIAPDAQQRIFREFEQADARVAR-TYGGTGLGLAISERIVKRMGGRITLTS--------EPGKGATFEVALPLAASPGG---------AGQTAFPNPD-----LTGKSILLVADG-IEASLIARRLER----------------WGGQT-CMTSDASVAEALLP-----ERSWHAMLVDRA-----IGAAIADRLG-GLARAHAAQRLVLLTSSSRHEKFS---A-DFTGFLVKPLRAASLAARLALTPEV--------ASPDL---------------------APEPPAD--------STG-AAPAR--------------------------GMSILVAEDNEINALLMRSLLTKLGHR-VVIAVHGEAALESWLA-ASSAGTPYDLVLMDIQMPQLDGIEATKRIRGH------EAA------------TSGQHTPILALTANTLVEDRYACFEAGMNGFLIKPLDREKLEEAL----------------------------
>gi|653416010|ref|WP_027525128.1|:238-733 histidine kinase [Bradyrhizobium sp. Ec3.3]
-------------------------LAMASHEIRTPLNGIIGMSSLLLDTTLTPEQTT---YARAVKTSGEALTALIEELLDYSKIEAGKLDLEQRPFALSTLVEEITELLAPRAQAKNLEIAAYVDERLPLDVVGDAARLRQVLLNLAGNAIKFTAHGGVALIVEPGLWPNE----------------------ISFLVRDTGIGIAPEAQSRIFREFEQADERVAR-TYGGTGLGLAISERIVKRMGGRITLES--------EPGRGSTFEVSISLAPAQAS---------TGQTTFPSPD-----LTGNSILLIAAQGIEASLIARRLER----------------WGGQT-CTVSDVDVALALLP-----ERSWHAVLIDRA-----LGPEVAARLG-DAARSHAVQRLVLLTPATRHEPLS---P-AFTGYLVKPLRAASLAARLSLAPEV--------ASPEL---------------------APEPPAE--------ASVTPSAVT-------------------------KGLSILVAEDNEINALLMRSLLTRLGHR-VVIATHGEAALESWLA-AKSAGTPYHLVLMDIQMPQLDGIEAAMRIRTH------EAG------------EGGRRTPILALTANTLVEDRYACFEAGMDGFLIKPLDREKLEEAL----------------------------
>gi|639175337|ref|WP_024514961.1|:238-735 hybrid sensor histidine kinase/response regulator [Bradyrhizobium sp. Tv2a-2]
-------------------------LAMTSHEIRTPLNGIIGMSGLLLDTQLTPEQAT---YAKAVKTSGEALLSLIEELLDYSKIEAGKIDLEQRPFALTGLIEEISELLAPRAQSKQLEIAAFVDERLPAQVVGDAARLRQVLLNLAGNAIKFTSTGGVALIAEPGIWPNE----------------------VRFLVRDTGIGIAPEARERIFREFEQASDHIGR-HYGGTGLGLSISERIVKRMGGRISLES--------EPGNGSTFEVSLPLPAAETS---------IARPTFVAPD-----LTGQSIMLVSAQGIEVSLVARRLQR----------------WGGQT-CLISDARAAEALLP-----ERPWHALLVDQA-----LGADIAETLS-EAARRHASLRILMVTPATRHDIKP---SEAFTGYLVKPLRAASLAARLSAPPEV--------SAPSL---------------------GSD---A--------LPAEIAAPGENQP---------------------RALSILVAEDNEINALLMRSLLTRLGHH-AVIATNGAAALESWVA-ARSAGTPYDLVLMDIQMPELDGIEAAKRIRRL------EAE------------QPGARTPILALTANTLVEDRYACFEAGMDGFLIKPLDREKLEEAL----------------------------
>gi|639172078|ref|WP_024511814.1|:236-734 hybrid sensor histidine kinase/response regulator [Bradyrhizobium sp. ARR65]
-------------------------LAMASHEIRTPLNGIIGMSGLLLDTPLTPEQMT---YAKAVKTSGEALLLLIEELLDFSKIEAGKIDLEQRPFALTALVEEITELLAPRAQAKQLEIAAYVDERLPTQVVGDAARLRQVLLNLAGNAIKFTANGGVTLVAEPGTWSNE----------------------ISFIVRDTGIGIAPEARERIFREFEQADDQIAR-HFGGTGLGLSISERIVKRMGGRVTLQS--------QLGAGSTFEVSLPLPAAEA----------AAQPAFAAPE-----LAGRSIMLVTAQGIEASLVSRRLQR----------------WGGRT-CLVSDPDVAQALLP-----ERSWHAVLIDHA-----LGTDAIEALG-EAARRHAMLRLLMVTPATRHESMS---S-AFTGYLVKPLRAASLAARLMLPPEV--------TAPAL---------------------GADGLAE--------VADGVTPTQENAT---------------------KSLSILVAEDNEINALLMRSLLAKLGHR-AVIATDGEAALESWLA-AKSAGTPYDLVLMDIQMPKLDGIGAAKRIRTH------EAG------------QAGPRTAILALTANTLVEDRYACFESGMDGFLIKPLDREKLEEAL----------------------------
>gi|1016928285|gb|KZD25759.1|:239-738 hybrid sensor histidine kinase/response regulator [Tardiphaga sp. Vaf07]
-------------------------LAMASHEIRTPLNGILGMSGLLLDTPLTPEQTT---YAKAVKTSGDALLSLIEELLDYSKIEAGKIDLEHRPFALAGLIEDITELLAPRAQARNLEIAAYVDERLPLTVMGDAARLRQVLLNLAGNAIKFTAAGGVALIVEPGIWPNE----------------------ISFLVRDTGIGIAPDAQQRIFREFEQADEGTAR-HYGGTGLGLSISERIIKRMNGRITLQS--------ELGAGSTFEVSVPLAAS-------D----SGTATFMAPD-----LTSLSVMLVAPQTIEASLMALRLGR----------------WGAQT-CTVSDIAVAQALLP-----ERSWHAVMIDRA-----LGADAAEQLA-NAAIPHALRRIVLFTPAMRHELQP-ATPSAFTGYLVKPLRATSLAARLTLQTD----------SPTIA----------------ADDPLDRDPAT--------PEPTEAMAS--------------------------SLSILVAEDNEINALLMRSLLTRLGHK-PVVTTNGDEALESWLT-SDSAGTPYDLVLMDIQMPKLDGIEVTKRIRAR------EAG------------QRVRRTPILALTANALVEDRYACFEAGMDGFLMKPLDRDKLAEALK---------------------------
>gi|657880181|ref|WP_029584638.1|:238-740 histidine kinase [Bradyrhizobium sp. URHD0069]
-------------------------LAVASHEIRTPLNGIIGMSGLLLDTPLTPEQMT---YAKAVKTSGDALLSLIEELLDYSKIEAGKIDLEHRPFALAALIEDITELLAPRAQVRQLEIAAYVDERLPTKVVGDAARLRQVLLNLAGNAIKFTPTGGVALIVEPGIWPNE----------------------ISFLVRDTGIGIAPEAQQRIFREFEQADERIAR-NYGGTGLGLSISERIVKRMGGRITLES--------QPGVGSTFEVSVPLPPDGHDGEREA----NEQIAFTAPD-----LSGQAILLVSPQSIEASLVARRLQR----------------WGGQT-CLVSDIAVAQALLP-----ERSWHAVLLDHA-----LGAKDIEALA-DAARPFAPQRIVLFTPAARHELQLSSTSSAFTGYLVKPLRVASLAARLTMAPEV--------LAPKLA----------------GNAAIEAPDHV--------EMPPTAPAR--------------------------GLSILVAEDNEINALLVRSLLSRLGHH-AVITTDGEAALESWLA-ANAAAAPYDLILMDIQMPQLDGIETTKRIRAY------EAE------------QPGRRTPILALTANTLVEDRYACFESGMDGFLIKPLDRE----------------------------------
>gi|765020305|ref|WP_044586410.1|:238-738 histidine kinase [Bradyrhizobium sp. LTSPM299]
-------------------------LAMASHEIRTPLNGIIGMSGLLTDTSLTPEQAT---YVKAVKTSGDALLSLIEELLDYSKIEAGKIDLEHRAFALSGLIEDITELLAPRAQAKGIEIAAYVDERLPMQLAGDAARLRQVLLNLAGNAIKFTATGGVALIVEPSIWPNE----------------------ISFLVRDTGIGIAPEAQQRIFREFEQADERIAR-SYGGTGLGLSISDRIVKRMGGRIALAS--------TPGSGSTFEVSIPLTAAET----------GNANSFTAPD-----LSGQSIMLVAPQSIETSLISRRLQR----------------WGAQT-CIVADAEVAKALLP-----ERTWHAVLIDHA-----LGTSAMEALA-NAARTHATHRIVMFTPATRQDLLA-SETPTFTGYLVKPLRASSLAARLTAAPEI--------AAPSL-----------------AIEALAEPAPA--------APEATPKNK--------------------------ALSILVAEDNEINALLMRSLLARLGHH-AVITTNGEQAMESWQS-AKSAGAPYDLVLMDIQMPRLNGIETTKQIRAL------EAG------------QSGRQTPILALTANTLVEDRYACFEAGMDGFLIKPLDREKLEEAL----------------------------
>gi|764969769|ref|WP_044537990.1|:238-738 hybrid sensor histidine kinase/response regulator [Bradyrhizobium sp. LTSP885]
-------------------------LAMASHEIRTPLNGIIGMSGLLMDTSLTPEQTT---YVKAVKTSGDALLSLIEELLDYSKIEAGKIDLEHRAFALSGLIEDVTELLAPRAQAKGIEIAAYVDERLPMQVAGDAARLRQVLLNLAGNAIKFTATGGVALIVEPGIWPNE----------------------ISFLVRDTGIGIAPEAQQRIFREFEQADERIAR-SYGGTGLGLSISDRIVKRMGGRIALAS--------TPGSGSTFEVSIPLTAADT----------GNANSFTAPD-----LSGQSIMLVAPQSIETSLISRRLQR----------------WGAQT-CMVADTEVAKALLP-----ERTWHAVLIDHA-----LGTSAMETLA-NAARTHATHRIVMFTPATRQDLLA-SETPTFTGYLVKPLRASSLAARLTAAPEI--------AAPSL-----------------AIEALAEPAPT--------APEATPKNT--------------------------ALSILVAEDNEINALLMRSLLARLGHH-AVITTNGEQAMESWQS-AKSAGAPYDLVLMDIQMPRLNGIETTKQIRAL------EAG------------QSGRQTPILALTANTLVEDRYACFEAGMDGFLIKPLDREKLEEAL----------------------------
>gi|983688783|gb|KWV45822.1|:238-738 hybrid sensor histidine kinase/response regulator [Bradyrhizobium sp. BR 10303]
-------------------------LAMASHEIRTPLNGIIGMSGLLMDTSLTPEQAN---YVKAVKTSGDALLALIEELLDYSKIEAGKIDLEHRPFALSGLIEDITELLAPRAQGKGIEIAAYVDERLPLRVIGDAARLRQVLLNLAGNAIKFTGNGGVALIVEPGLLPHE----------------------TSFLVRDTGIGIAPEAQQRIFREFEQADERIAR-SYGGTGLGLSISDRIVKRMGGRIALAS--------TPGAGSTFEVSIPLAAAET----------GEANAFTAPD-----LSSQSIMLVAPQSIEVSLISRRLQR----------------WGAQT-CIVSDAEVAEALLP-----ERSWHAILIDHA-----FGTSAMEALA-SAARTHATHRIVMFTPTTRQELLA-SSTPTFTRYLVKPLRASSLAARLTAAPEI--------AAPSL-----------------AIEALAEPAPA--------AVPATASDK--------------------------RLSILVAEDNEINALLMRSLLGRLGHN-AVITTNGEQAMESWLS-AKSAGTPYDLVLMDIQMPLLNGIEATKRIRAH------EAD------------QPGRRTPILALTANTLVEDRYACFEAGMDGFLVKPLDHEKLEEAL----------------------------
>gi|913366477|ref|WP_050383503.1|:238-732 histidine kinase [Bradyrhizobium pachyrhizi]
-------------------------LAMASHEIRTPLNGIIGMSGLLMDTQLTPEQMT---YVKAVKTSGDALLALIEELLDYSKIEAGKIDLEHRAFALSGLIEDITELLAPRAQTKGIEIAAYVDERLPMQVTGDAARLRQVLLNLAGNAIKFTATGGVALIVEPGIWPNE----------------------ISFLVRDTGIGIAPEAQQRIFREFEQADDRIAR-SYGGTGLGLSISDRIVKRMGGRITLAS--------TPGAGSTFEVSIPLVAADT----------GEASGFAAPD-----LTGQSIMLVAPHSIEVSLISRRLQR----------------WGART-CIVSDANVAEALLP-----ERSWHAALIDHT-----LGTPAMEAFA-DAARLHATHRIVMFTPATRQDLSA-SESAMFTGYLVKPLRASSLAARLTASPEI--------AAPSL-----------------AIEAAAGSAPT--------APASALPDK--------------------------GLSILVAEDNEINALLMRSLLTRLGHN-VVITTNGEQAMESWLS-ATSAGTPYDLVLMDIQMPRLNGIETTKQIRAH------EAA------------QSVRRTPILALTANTLVEDRYACFEAGMDGFLIKPLDRE----------------------------------
>gi|654883990|ref|WP_028335792.1|:238-732 histidine kinase [Bradyrhizobium elkanii]
-------------------------LAMASHEIRTPLNGIIGMSGLLMDTQLTPEQMT---YVKAVKTSGDALLALIEELLDYSKIEAGKIDLEHRAFALSGLIEDITELLAPRAQTKGIEIAAYVDERLPMQVTGDAARLRQVLLNLAGNAIKFTATGGVALIVEPGIWPNE----------------------ISFLVRDTGIGIAPEAQQRIFREFEQADDRIAR-SYGGTGLGLSISDRIIKRMGGRITLAS--------TPGAGSTFEVSIPLVAADT----------GEASGFAAPD-----LTGQSIMLVAPHSIEVSLISRRLQR----------------WGAQT-CIVSDANVAEALLP-----ERSWHAALIDHT-----LGTPAMEAFA-DAARLHATHRIVMFTPATRQDLSA-SESAMFTGYLVKPLRASSLAARLTASPEI--------AAPSL-----------------AIEAAAESAPT--------APASALPDK--------------------------GLSILVAEDNEINALLMRSLLTRLGHN-VVITTNGEQAMESWLS-ATSAGTPYDLVLMDIQMPRLNGIETTKQIRAH------EAA------------QSVRRTPILALTANTLVEDRYACFEAGMDGFLIKPLDRE----------------------------------
>gi|740597191|ref|WP_038382735.1|:238-732 hybrid sensor histidine kinase/response regulator [Bradyrhizobium elkanii]
-------------------------LAMASHEIRTPLNGIIGMSGLLMDTQLTPEQMT---YVKAVKTSGDALLALIEELLDYSKIEAGKIDLEHRAFALSGLIEDITELLAPRAQTKGIEIAAYVDERLPMQVTGDAARLRQVLLNLAGNAIKFTATGGVALIVEPGIWPNE----------------------ISFLVRDTGIGIAPEAQQRIFREFEQADDRIAR-SYGGTGLGLSISDRIVKRMGGRITLAS--------TPGAGSTFEVSIPLVAADT----------GEANGFAAPD-----LTGQSIMLVAPHSIEVSLISRRLQR----------------WCAQT-CIVSDANVAEALLP-----ERSWHAVLIDHT-----LGTPAMEAFA-DAARIHATHRIVMFTPATRQDLSA-SESAMFTGYLVKPLRASSLAARLTASPEI--------AAPSL-----------------AIEAAAESAPT--------APASALPDK--------------------------GLSILVAEDNEINALLMRSLLTRLGHN-VVITTNGEQAMESWLS-ATSAGTPYDLVLMDIQMPRLNGIETTKQIRAH------EAA------------QSVRRTPILALTANTLVEDRYACFEAGMDGFLIKPLDRE----------------------------------
>gi|654890289|ref|WP_028341981.1|:238-732 histidine kinase [Bradyrhizobium elkanii]
-------------------------LAMASHEIRTPLNGIIGMSGLLMDTQLTPEQTT---YVKAVKTSGDALLALIEELLDYSKIEAGKIDLEHRAFALSGLIEDIAELLAPRAQTKGIEIAAYVDERLPMQVTGDAARLRQVLLNLAGNAIKFTATGGVALIVEPGIWPNE----------------------ISFLVRDTGIGIAPEAQQRIFREFEQADDRIAR-SYGGTGLGLSISDRIVKRMGGRITLAS--------TPGAGSTFEVSIPLVAADT----------GEANGFAAPD-----LTGQSIMLVAPHSIEVSLISRRLQR----------------WGAQT-CIVSDANVAEALLP-----ERSWHTVLIDHT-----LGTPAMEAFA-DAARIHATHRIVMFTPATRQDLSA-SESAMFTGYLVKPLRASSLAARLTASPEI--------AAPSL-----------------AIEAAAESAPT--------APASVLPDK--------------------------GLSILVAEDNEINALLMRSLLTRLGHN-VVITTNGERAMESWLS-ATSAGTPYDLVLMDIQMPWLNGIETTKQIRAH------EAA------------QSVRRTPILALTANTLVEDRYACFEAGMDGFLIKPLDRE----------------------------------
>gi|949588669|ref|WP_057020346.1|:238-732 histidine kinase [Bradyrhizobium pachyrhizi]
-------------------------LAMASHEIRTPLNGIIGMSGLLMDTQLTLEQMT---YVKAVKTSGDALLALIEELLDYSKIEAGKIDLEHRAFALSGLIEDITELLAPRAQTKGIEIAAYVDERLPMQVTGDAARLRQVLLNLAGNAIKFTATGGVALIVEPGIWPNE----------------------ISFLVRDTGIGIAPEAQQRIFREFEQADDRIAR-SYGGTGLGLSISDRIVKRMGGRITLAS--------TPGAGSTFEVSIPLVAADT----------GEANGFAAPD-----LTGQSIMLVAPHSIEVSLISRRLQR----------------WGAQT-CIVSDANVAEALLP-----ERSWHAVLIDHT-----LGTPTMEAFA-DASRLHATHRIVMFTPATRQDLSA-SESAMFTGYLVKPLRASSLAARLTASPEV--------AAPSL-----------------AIEASAESAPT--------ALASALPDK--------------------------GLSILVAEDNEINALLMRSLLTRLGHN-VVITTNGEQAMESWLS-ATSAGTPYDLVLMDIQMPRLNGIETTKQIRTH------EAA------------QSVRRTPILALTANTLVEDRYACFEAGMDGFLIKPLDRE----------------------------------
>gi|517080504|ref|WP_018269322.1|:238-732 hypothetical protein [Bradyrhizobium elkanii]
-------------------------LAMASHEIRTPLNGIIGMSGLLMDTQLTPEQMT---YVKAVKTSGDALLALIEELLDYSKIEAGKIDLEHRAFALSGLIEDITELLAPRAQTKGIEIAAYVDERLPTQVTGDAARLRQVLLNLAGNAIKFTATGGVALIVEPGIWPNE----------------------ISFLVRDTGIGIAPEAQQRIFREFEQADDRIAR-SYGGTGLGLSISDRIVKRMGGRITLAS--------TPGAGSTFEVSIPLVAADT----------GEASGFAAPD-----LTGQSIMLVAPHSIEVSLISRRLQR----------------WGAQT-CIVSDANVAEALLP-----ERSWQAVLIDHT-----LGTPAMEAFA-EAARLHATHRIVMFTPATRLDLSA-SESAMFTGYLVKPLRASSLAARLTASPEI--------AAPSL-----------------AIEAAAGSVPT--------APASALPDK--------------------------GLSILVAEDNEINALLMRSLLTRLGHN-VVITTNGEQAMESWLS-ATSAGTPYDLVLMDIQMPRLNGIETTKQIRAH------EAA------------HSVRRTPILALTANTLMEDRYACFEAGMDGFLIKPLDRE----------------------------------
>gi|913417781|ref|WP_050401276.1|:238-741 hybrid sensor histidine kinase/response regulator [Bradyrhizobium embrapense]
-------------------------LAMASHEIRTPLNGIIGMSGLLMDTQLTPEQTT---YVKAVKTSGDALLALIEELLDYSKIEAGKIDLEHRAFALSGLIEEITELLAPRAQAKGIEIAAYVDERLPAQVTGDAARLRQVLLNLAGNAIKFTATGGVALIVEPGIWPNE----------------------ISFLVRDTGIGIAPEAQQRIFREFEQADDRIAR-SYGGTGLGLSISDRIVKRMGGRISLAS--------TPGAGSTFEVSIPLVAADP----------AGAHGFTAPD-----LAGQSIMLLAPHSIEASLISRRLQR----------------WGAQT-CIVSDPNVAEALLP-----ERSWHTVLIDHS-----LGTQAMEAFA-GAARIHATHRIVMVTPATRQDLSA-SETTMLTGYLVKPLRASSLAARLTASPEI--------AAPSLVMPG---P---------AIETVAESAPT--------APAAAPAQQ--------------------------GLSILVAEDNEINALLMRSLLARLGHT-VVITTNGEQAMESWLS-ATSAGTPYDLVLMDIQMPRLNGIETTKQIRAH------ESGGLAG--------QSGRRTPILALTANTLVEDRYACFEAGMDGFLIKPLDRE----------------------------------
>gi|639283142|ref|WP_024583979.1|:238-744 MULTISPECIES: hybrid sensor histidine kinase/response regulator [Bradyrhizobium]
-------------------------LAMASHEIRTPLNGIIGMSGLLMDTQLTPEQTT---YVKAVKTSGDALLALIEELLDYSKIEAGKIDLEHRAFALSGLIEDITELLAPRAQAKGIEIAAYVDERLPLQVTGDAARLRQVLLNLAGNAIKFTATGGVALIVEPGIWPNE----------------------ISFLVRDTGIGIAPEAQQRIFREFEQADDRIAR-SYGGTGLGLSISDRIVKRMGGRIGLAS--------TPGVGSTFEVSIPLAAADP----------GETNGFTAPD-----LAGQSIMLVAPQSIEASLISRRLQR----------------WGAQT-CIVSDANVAEALLP-----ERSWHAVLIDHT-----LGTAALEALA-SAARSHAAHRIVMVTPATRQDLSA-SETTMLTGYLVKPLRASSLAARLTASPEI--------AAPSLAMPGVLTP---------NLEIEAESTPT--------APASAPPDK--------------------------GLSILVAEDNEINALLMRSLLTRLGHD-VVITTNGEQAMESWLS-ATSAGTPYDLVLMDIQMPRLNGIETTKQIRAH------ESGGLSG--------QSVRRTPILALTANTLVEDRYACFEAGMDGFLIKPLDRE----------------------------------
>gi|913445751|ref|WP_050425350.1|:238-742 histidine kinase [Bradyrhizobium tropiciagri]
-------------------------LAMASHEIRTPLNGIIGMSGLLMDTQLTPEQMT---YVKAVKTSGDALMALIEELLDYSKIEAGKIDLEHRAFALSGLIEDITELLAPRAQTKGIEIAAYVDERLPTQVTGDAARLRQVLLNLAGNAIKFTATGGVALIVEPGIWPNE----------------------ISFLVRDTGIGIAPEAQQRIFREFEQADDRIAR-SYGGTGLGLSISDRIVKRMGGRITLAS--------TPGSGSTFEVSIPLTAADT----------GEANSFTAPD-----LAGQSIMLVAPHSIEASLISRRLQR----------------WGAQT-CIVSDANVAEALLP-----ERSWHTVLIDHT-----LGTPAIEAFA-EAARIHATHRIVMVTPSTRQDLAA-FETAMFTGYLVKPLRASSLAARLTASPEI--------AAPSL-----------------VIEAVTEPAPI--------APAAAPAGK--------------------------GLSILVAEDNEINALLMRSLLTRLGHN-VVITTNGEQAMESWLS-ATSAGTPYDLVLMDIQMPRLNGIETTKQIRAQ------ESGGLAA--------QSGRRTPILALTANTLVEDRYACFEAGMDGFLIKPLDREKLEEAL----------------------------
>gi|540136681|gb|ERF82681.1|:238-739 PAS domain S-box protein [Bradyrhizobium sp. DFCI-1]
-------------------------LAMASHEIRTPLNGIIGMSGLLMDTQLTPEQVT---YVKAVKTSGDALMALIEELLDYSKIEAGKIDLEHRAFALSGLIEDITELLAPRAQTKGIEIAAYVDERLPMQVTGDAARLRQVLLNLAGNAIKFTATGGVALIVEPGIWPNE----------------------ISFLVRDTGIGIAPEAQQRIFREFEQADDRIAR-SYGGTGLGLSISDRIVKRMGGRITLAS--------TPGSGSTFEVSIPLAAADT----------GEADGFTAPD-----LAGQSIMLVAPHSIEASLISRRLQR----------------WGAQT-CIVSDADVAEALLP-----ERSWHTVLIDHT-----LGTQAIEAFA-EAARIHATHRIVMVTPATRQDFAA-FETAMFTGYLVKPLRASSLAARLTASPEI--------AAPSL-----------------VIEAVTEPAPT--------APAAAPAGK--------------------------GLSILVAEDNEINALLMRSLLARLGHD-VVITTNGEQAMESWLS-ATSAGTPYDLVLMDIQMPRLNGIETTRQIRAQ------ESGGLS-----------GRRTPILALTANTMVEDRYACFEAGMDGFLIKPLDREKLEEAL----------------------------
>gi|914636346|ref|WP_050628010.1|:238-738 hybrid sensor histidine kinase/response regulator [Bradyrhizobium viridifuturi]
-------------------------LAMASHEIRTPLNGIIGMSGLLMDTQLTPEQMT---YVKAVKTSGDALMALIEELLDYSKIEAGKIDLEHRPFALSGLIEDITELLAPRAQTKGIEIAAYVDERLPMQVSGDAARLRQVLLNLAGNAIKFTATGGVALIVEPGIWPNE----------------------ISFLVRDTGIGIAPEAQQRIFREFEQADDRIAR-SYGGTGLGLSISDRIVRRMGGRITLAS--------TPGSGSTFEVSIPLMAADT----------GEANGFTAPD-----LAGQSIMLVAPHSIEASLISRRLQR----------------WGAQT-CIVSDADVATALLP-----ERSWHSVLIDHT-----LGTEAMEAFA-EAARIHATHRIVMVTPSTRQDLAA-SETAMFTGYLVKPLRASSLAARLTASPEI--------AAPSL-----------------VIEAIAEPTTT--------APAAAPPGK--------------------------GLSILVAEDNEINALLMRSLLTRLGHN-VVITTNGEQAMESWLS-ATSAGTPYDLVLMDIQMPRLNGIETTKQIRSH------EAGQSG------------RRTPILALTANTLVEDRHACFEAGMDGFLIKPLDREKLEEAL----------------------------
>gi|656042298|ref|WP_029080992.1|:238-742 histidine kinase [Bradyrhizobium sp. th.b2]
-------------------------LAMASHEIRTPLNGIIGMSGLLMDTQLTPEQTT---YVKAVKTSGDALLALIEELLDYSKIEAGKIDLEHRAFALSGLIEDITELLAPRAQAKGIEIAAYVDERLPMQVAGDAARLRQVLLNLAGNAIKFTASGGVALIVEPGIWPNE----------------------ISFLVRDTGIGIAPEAQQRIFREFEQADDRIAR-SYGGTGLGLSISDRIVKRMGGRITLAS--------TPGSGSTFEVSIPLAAADT----------GEANSFAAPD-----LAGQSIMLVAPHSIEVSLISRRLQR----------------WGAQT-CIVSDTGVAEALLP-----ERSWHAVLIDHT-----LGAPAMEAFA-RAARLHATHCIVMFTPATRQELSA-SETAMFTGYLVKPLRAASLATRLIASPEI--------AAPSLVGDQ--SL---------AIEAMAEPAP----------AAAAPPDK--------------------------GLSILVAEDNEINALLMRSLLTRLGHN-VVITTNGEQAMESWLS-ATSAGTPYDLVLMDIQMPRLNGIETTKQIRGH------EAG------------QSGRRTPILALTANTLVEDRYACFEAGMDGFLIKPLDREKLQEAL----------------------------
>gi|951491153|ref|WP_057862232.1|:238-733 histidine kinase [Bradyrhizobium lablabi]
-------------------------LAMASHEIRTPLNGIIGMSGLLMDTPLTPEQTT---YVKAVKTSGDALLSLIEELLDYSKIEAGKIDLDHRPFALSRLIEDITELLAPRAEAKKIEMAAYVDERLPSEVVGDAARLRQVLLNLAGNAIKFTSTGGVALIVEPGIWPNE----------------------ISFLVRDTGIGIAPEARERIFREFEQADDKISR-SYGGTGLGLSISDRIVKRMGGRITLES--------QSGAGSTFEVSIPLAAAA-----------SEQSSFAAPD-----LSGQSIMLVSPQNIEASLAARRLQR----------------WGGQT-CMVADTDVAEALLP-----ERAWHAVLIDHA-----LGLSDIQRLG-EAARLHATQRIVMFTPATRHELQP-SAISAFTGYLVKPLRAASLAARLMAAPEV--------ASPSLE------------------PAID---PN--------DPPAASSVK--------------------------GLSILVAEDNQINALLIRSLLGRLGHQ-AMITTNGAEALESWLA-AKSAGTPYDLVLMDIQMPQLDGIETTKQIRTL------EAG------------EPASRTPILALTANTLVEDRYACFEAGMDGFLIKPLDREKLAEAL----------------------------
>gi|951462690|ref|WP_057834484.1|:238-733 histidine kinase [Bradyrhizobium jicamae]
-------------------------LAMASHEIRTPLNGIIGMSGLLMDTPLTPEQTT---YVKAVKTSGDALLSLIEELLDYSKIEAGKIDLDHRPFALSRLIEDITELLAPRAEAKKIEMAAYVDERLPSEVVGDAARLRQVLLNLAGNAIKFTSTGGVALIVEPGIWPNE----------------------ISFLVRDTGIGIEPEARERIFREFEQAHDKIAR-SYGGTGLGLSISDRIVKRMGGRITLES--------QPGIGSTFEVSIPLAASA-----------AEQISFAAPD-----LNGQSIMLVSPQNIEASLAARRLQR----------------WGGQT-CMVSDTDVAEALLP-----ERAWHAVLIDHA-----LGLSDIQRLG-EAARLHATQRIVMFTPATRHELQP-STISAFTGYLVKPLRAASLAARLMAAPEV--------TSPSLD------------------PASD---PI--------DQPTTAPAK--------------------------GLSILVAEDNQINALLIRSLLGRLGHH-AMITTNGAEALESWLA-AKSAGTPYDLVLMDIQMPQLDGIETTKRIRSL------EAG------------EPTSRTPILALTANTLVEDRYACFEAGMDGFLIKPLDREKLAEAL----------------------------
>gi|951473381|ref|WP_057844939.1|:238-733 histidine kinase [Bradyrhizobium retamae]
-------------------------LAMASHEIRTPLNGIIGMSGLLMDTPLTPEQAT---YVKAVKTSGDALLSLIEELLDYSKIEAGKIDLEHRPFALSGLIEDITELLAPRAEAKKIEVAAYVDERLPTHVIGDAARLRQVLLNLAGNAIKFTSTGGVALIVEPGIWPNE----------------------ISFLVRDTGIGIAPDARERIFREFEQADDKIAR-SYGGTGLGLSISDRIVKRMGGRIALES--------TPGTGSTFEVSLPLAAAG-----------GEQISFAAPD-----LSGHSIMLVSPASIEASLTARRLQR----------------WGGQT-CMVSDANVAEALLP-----ERAWHAVLIDHA-----LGLAEIERLG-EAARLHATQRIVMFTPATRHEMQP-SATSALTGYLVKPLRAASLAARMTAAPEV--------AAPSLD------------------PAID---PS--------ETTAAPSAK--------------------------GLSILVAEDNQINALLIRSLLGRLGHH-AVITTDGPEALESWLS-AKSAGSPYDLVLMDIQMPQLNGIETTKRIRIL------ESG------------EPGSRTPILALTANTLVEDRYACFEAGMDGFLIKPLDREKLAEAL----------------------------
>gi|654896759|ref|WP_028348305.1|:238-733 hybrid sensor histidine kinase/response regulator [Bradyrhizobium elkanii]
-------------------------LAMASHEIRTPLNGIIGMSGLLMDTPLTPEQAT---YVKAVKTSGDALLSLIEELLDYSKIEAGKIDLEHRPFALSGLIEDITELLAPRAETKKIEVAAYVDERLPMHVIGDAARLRQVLLNLAGNAIKFTSTGGVALIVEPGIWPNE----------------------ISFLVHDTGIGIAPEARERIFREFEQADDKIAR-SYGGTGLGLSISDRIVKRMGGRIALAS--------TPGMGSTFEVSLPLAAAG-----------GEQISFAAPD-----LSGHSIMLVSPASIEASLTARRLQR----------------WGGQT-SMVSDANVAEALLP-----ERPWHAVLIDHA-----LGLAEIERLG-EAARLHATQRIVMFTPATRHEMQP-SAASALTGYLVKPLRAASLAARMTAAPEV--------TAPSLD------------------PAID---PS--------ETPAAPSAK--------------------------GLSILVAEDNQINALLIRSLLGRLGHH-AVITTDGAEALESWLS-AKSAGSPYDLVLMDIQMPQLNGIETTKRIRTL------ESG------------EPSNRTPILALTANTLVEDRYACFEAGMDGFLIKPLDREKLAEAL----------------------------
>gi|951479363|ref|WP_057850685.1|:238-733 histidine kinase [Bradyrhizobium valentinum]
-------------------------LAMASHEIRTPLNGIIGMSGLLMDTPLTPEQTT---YVKAVKTSGDALLSLIEELLDYSKIEAGKIDLEHRPFALSGMIEDITELLAPRAEAKKIEIAAYVDDRLPTQVIGDAARLRQVLLNLAGNAIKFTSTGGVALIVEPGIWPNE----------------------ISFLVRDTGIGIAPEARERIFREFEQADDRIAR-SYGGTGLGLSISDRIVKRMGGRITLET--------QPGAGSTFEVSVPLAAAD-----------GEQTSFTAPD-----LSGQSIMLVSPQSIEASLTARRLQR----------------WGGQT-CMVSDADVAEVLLP-----ERPWHAVLIDHA-----LGQADIERLS-EVARLHATQRIVMFTPATRHELQP-SDISALTGYLVKPLRTASLAARLTAAPEV--------AAPSLE------------------PVID---TI--------ETPKPPSAK--------------------------GLSILVAEDNQINALLIRSLLGRLGHD-AVITTNGAEALESWLS-AKSAGTPYDLVLMDIQMPQLNGIETTQRIRAL------EAG------------EPGSRTPILALTANTLVEDRYACFEAGMDGFLIKPLDREKLAEAL----------------------------
>gi|653452741|ref|WP_027540403.1|:238-731 histidine kinase [Bradyrhizobium sp. URHA0002]
-------------------------LAMASHEIRTPLNGIIGMSGLLTDTPLTPEQAT---YVKAVKTSGDALLSLIEELLDYSKIEAGKIDLEHRAFALAGMIEDITELLAPRAQARKIEIAAYVDERLPMEVIGDAARLRQVLLNLAGNAIKFTQTGGVALIVEPGIWPNE----------------------ISFLVRDTGIGIAPEAQQRIFREFEQADDRIAR-SYGGTGLGLSISDRIVKRMGGRITLES--------KPGTGSTFEVSIPLAAAD-----------GAQMHFAAPD-----LSGQSIMLVSPQGIEASLTARRLQR----------------WGAQT-CMVSDAGVAQALLP-----ERSWHAMLIDHA-----LGMADIEALA-EAARLHATQRIVMFTPATRQVMQP-STSSACTGYLVKPLRAASLAARLTAAPDV--------IAPGIAG-----------------DAIAGDAPV--------ATSAAPSRT--------------------------GLSILVAEDNEINALLMRSLLGRLGHD-AVITTNGEEALESWLS-ATSAGSPYDLVLMDIQMPQLNGIDATQRIRQL------EAG------------QSGRRTPILALTANTQVEDRYACFEAGMDGFLIKPLDRD----------------------------------
>gi|654706767|ref|WP_028164790.1|:235-737 histidine kinase [Bradyrhizobium elkanii]
-------------------------LAMASHEIRTPLNGIIGMSGLLMDTPLTPEQMT---YAKAVKTSGDALLSLIEELLDYSKIEAGKIDLEEGPFALSKLIEDITELLAPRAEAKGIEIAAYIDERLPMEVIGDAARLRQVLLNLAGNAIKFTATGGVSLVVEPGIRPNE----------------------ISFLVRDTGIGIAPEAQQRIFREFEQADEGIAR-SYGGTGLGLSISDRIIKRMGGCIALAS--------TPGAGSTFEVSIPLAASDG----------NTAPVFSPPD-----LAGRSIMLVAPQGSEASLISRRLQR----------------WGAQT-CMVSDTTVAEALLP-----ERSWHAVLIDHA-----LGAAEISRIS-QVARLHATQRIVMFTPATRQELRR-SADAPFTGYLVKPLRAVSLAARLTATPEV--------ASPSVV----------------AEPVVEPIGDS--------STQASLSDK--------------------------KLSILVAEDNEINALLMRSLLTRLGHQ-VVMTTNGEEALQSWSS-AKSTGAPYDLVLMDVQMPQLNGIETTKRIRQL------EAG------------ESGRATPILALTANTLAEDRSACFEAGMDGFLIKPLDREKLEKALK---------------------------
>gi|653550838|ref|WP_027581375.1|:235-737 hybrid sensor histidine kinase/response regulator [Bradyrhizobium sp. Ai1a-2]
-------------------------LAMASHEIRTPLNGIIGMSGLLMDTPLTPEQMT---YAKAVKTSGDALLSLIEELLDYSKIEAGKIDLELHPFPLSKLIEDITELLAPRAEAKGIEIAAYIDERLPMEVVGDAARLRQVLLNLAGNAIKFTATGGVALVVEPGIRPNE----------------------ISFLVRDTGIGIAPEAQQRIFREFEQADEGIAR-SYGGTGLGLSISDRIIKRMGGRIALAS--------APGAGSTFELSIPLAASDS----------NGPPVFSPPD-----LAGRWIMLVAPQSIEASLISRRLQR----------------WGAQT-FMVADAVVAEALLP-----ERSWHAVLIDHA-----LGVAEIGRLG-EAARLHATQRIVMFTPATRQELQP-SADSPFTGYLVKPLRAVSLAARLTATPEI--------ASPSVA----------------AEPFVEPMGTG--------STLASLSDR--------------------------KLSILVAEDNEINALLMRSLLTRLGHQ-VVITTNGEEALQSWLS-AKSTGAPYDLVLMDVQMPQLNGIETTKRIRQS------EAG------------QSGGPTPILALTANTLAEDRSACFEAGMDGFLIKPLDREKLQQALK---------------------------
>gi|754985198|ref|WP_042340477.1|:238-729 hybrid sensor histidine kinase/response regulator [Bradyrhizobium oligotrophicum]
-------------------------LAMASHEIRTPLNGILGMSGLLLETPLTPEQTT---YAKAVRTSGEALMSLINELLDYSKIEAGKLALEAQPFSLTALIEEITELMAPRAQGKQLEMAAYLDERLPTWVTGDAARLRQVLLNLAGNAIKFTASGGVALIAEPGIWPNE----------------------ISFQVRDTGIGIAADAQERIFREFEQADDSVAR-SFGGTGLGLAISDRIVKRMGGRISLQS--------RLGSGSTFEVSVPLPAALER---------GEQNSFRGPD-----LTGQSIMLVAPAGLQAELIERRLQN----------------WGAQT-CLVAETEVAEVLLP-----ERAWHAVLIDDA-----IGSDAARSLG-EAARHHTTRLIVLVTPASRHEQNP---AAPFHFYLVKPLRAASLATRVGFEVDG--------AAMALAD-------------------ESLPTIA--------PPIAAQAGA--------------------------GLSILVAEDNDINALLMRSLLTKLGHH-ADIAVHGEAALDSWHA-ARSAGAPYDLILMDVQMPRLDGIAATRRIRAH------EAS------------EPGRRTPILALTANALVEDRYACFEAGMDGFLVKPIDRD----------------------------------
>gi|456351804|dbj|BAM86249.1|:241-732 putative sensor histidine kinase with PAS and Response regulator receiver domains [Bradyrhizobium oligotrophicum S58]
-------------------------LAMASHEIRTPLNGILGMSGLLLETPLTPEQTT---YAKAVRTSGEALMSLINELLDYSKIEAGKLALEAQPFSLTALIEEITELMAPRAQGKQLEMAAYLDERLPTWVTGDAARLRQVLLNLAGNAIKFTASGGVALIAEPGIWPNE----------------------ISFQVRDTGIGIAADAQERIFREFEQADDSVAR-SFGGTGLGLAISDRIVKRMGGRISLQS--------RLGSGSTFEVSVPLPAALER---------GEQNSFRGPD-----LTGQSIMLVAPAGLQAELIERRLQN----------------WGAQT-CLVAETEVAEVLLP-----ERAWHAVLIDDA-----IGSDAARSLG-EAARHHTTRLIVLVTPASRHEQNP---AAPFHFYLVKPLRAASLATRVGFEVDG--------AAMALAD-------------------ESLPTIA--------PPIAAQAGA--------------------------GLSILVAEDNDINALLMRSLLTKLGHH-ADIAVHGEAALDSWHA-ARSAGAPYDLILMDVQMPRLDGIAATRRIRAH------EAS------------EPGRRTPILALTANALVEDRYACFEAGMDGFLVKPIDRD----------------------------------
>gi|500477949|ref|WP_011942658.1|:238-734 histidine kinase [Bradyrhizobium sp. BTAi1]
-------------------------LAMASHEIRTPLNGILGMSGLLLETQLTPEQTT---YAKAVRSSGEALMSLINELLDYSKIEAGKLALEAQPFALTALIEEITELLAPRAQGKQLEIAAYLDERLPTWVTGDAARLRQVLLNLAGNAIKFTSKGGVALIAEPGIWPNE----------------------ISFQVRDTGIGIAADAQERIFREFEQADDSVAR-SFGGTGLGLAISDRIVKRMGGRIALQS--------QPGAGSTFEVSVPLPPALER---------GEQNSFRGPD-----LTGQSIMLIAPAGLQAELIERRLQN----------------WGAQT-CLVAETEIAAALLP-----ERAWHAVLIDDA-----IGSEAARRLG-EAAHHHTTRLIVLVTPTSRHELAP---AAPFNGYLVKPLRAASLAARVSFDLD---------AGAAFAE-------------------HPIPTIA--------PSIAARAGT--------------------------GLAILVAEDNDINALLMRSLLTKLGHH-ADIAVHGEAALDSWLA-ARAAGTPYDLILMDVQMPRLDGIAATRRIRAH------EAS------------EPGRRTPILALTANALVEDRYACFEAGMDGFLVKPIDRDKLDEAL----------------------------
>gi|496322205|ref|WP_009031383.1|:238-735 hybrid sensor histidine kinase/response regulator [Bradyrhizobium sp. ORS 375]
-------------------------LAMASHEIRTPLNGILGMSGLLLETQLTPEQTT---YAKAVRTSGEALMSLINELLDYSKIEAGKLALEAQPFSLVALIEEITELLAPRAQAKQLEIAAYMDERLPTFVTGDAARLRQVLLNLAGNAIKFTAKGGVALIAEPGIWPNE----------------------ISFQVRDTGIGIAADAQERIFREFEQADDSVAR-SFGGTGLGLAISDRIVKRMGGRINLES--------ALGAGSTFEVSVPLPAALER---------GEQNSFRGPD-----LTGQSIMLIAAPGLQAELIERRLQN----------------WGAQT-CLVAETEVAEALLP-----ERTWHAVLIDDA-----IGSGLARRLG-EAARRHTTRLIVLVTPVSRHELMP---AAPFNGYLVKPLRAASLAARVGFDVDG--------AASTEID-------------------EPVPMVA--------PPIAARAGA--------------------------GLSILVAEDNDINALLMRSLLTKLGHH-ADIAVHGEAALDSWLA-ARSAGTPYDLILMDVQMPRLDGIAAAKRIRAL------EAS------------EPGRRTPILALTANTLVEDRYACFEAGMDGFLVKPIDRDKLDEAL----------------------------
>gi|496252189|ref|WP_008965574.1|:238-735 histidine kinase [Bradyrhizobium sp. STM 3809]
-------------------------LAMASHEIRTPLNGILGMSGLLLETQLTPEQTT---YARAVRTSGEALMSLINELLDYSKIEAGKLALEAQPFSLVALIEEITELLAPRAQAKQLEIAAYMDERLPTFVTGDAARLRQVLLNLAGNAIKFTAKGGVAVIAEPGIWPNE----------------------ISFQVRDTGIGIAADAQERIFREFEQADDSVAR-SFGGTGLGLAISERIVKRMGGRISLQS--------ELGAGSTFEISVPLPAALER---------GEQNSFRGPD-----LTGQSIMLIAPHGLQAELIERRLQN----------------WGAQT-CLVAETEVAEALLP-----ERTWHAVLIDDA-----VGGDLAQRLG-DAARRYTTRLIVLVTPVSRHELMP---AAPFHGYLVKPLRAASLAARVGFDVDG--------AAAPEID-------------------APVPMIA--------PPIAARAGN--------------------------GLAILVAEDNDINALLMRSLLTKLGHH-ADIAVHGEAALDSWLA-ARSAGTPYDLILMDVQMPRLDGIAAAKRIRAL------EAT------------EAGRRTPILALTANTLVEDRYACFEAGMDGFLVKPIDRDKLDEAL----------------------------
>gi|493661329|ref|WP_006612655.1|:238-735 hybrid sensor histidine kinase/response regulator [Bradyrhizobium sp. ORS 285]
-------------------------LAMASHEIRTPLNGILGMSGLLLETQLTPEQTT---YAKAVRRSGEALMSLIDELLDYSKIEAGKLALEAQPFSLAVLIEEITELLAPRAQAKQLEIAAYMDERLPTFVTGDAARLRQVLLNLAGNAIKFTAKGGIAVIAEPGIWPNE----------------------ISFQVRDTGIGIAADAQERIFREFEQADDSVAR-SFGGTGLGLAISDRIVKRMGGRISLES--------EVGAGSTFEVSVPLPAALER---------GEQNSFRGPD-----LTGQSIMLIAPPGLQAELIERRLQN----------------WGAQT-CLVAETEVAEALLP-----ERNWHAVLVDDA-----VGSETARRLG-ATAQRHTTRLIVLVTPVSRHELAP---TAPFNGYLVKPLRAASLAARVGFDADG--------AASALID-------------------DPVPMIA--------PPIAARAGS--------------------------GLSILVAEDNDINALLMRSLLTKLGHH-ADIAVHGEAALDSWLA-ARSAGTPYDLILMDVQMPRLDGIAAAKRIRAL------EAS------------EPGRRTPILALTANTLVEDRYACFEAGMDGFLVKPIDRDKLDEAL----------------------------
>gi|500280992|ref|WP_011923472.1|:238-743 hybrid sensor histidine kinase/response regulator [Bradyrhizobium sp. ORS 278]
-------------------------LAMASHEIRTPLNGILGMGGLLLETPLTPEQTT---YAKAVRASGEALMSLINELLDYSKIEAGKLALEAQPFSLAALIEEITELLAPRAQAKQLEIAAYMDERLPTWVTGDAARLRQVLLNLAGNAIKFTAKGGVAVIAEPGIWPNE----------------------ISFQVRDTGIGIAAEAQERIFREFEQADDSVAR-SFGGTGLGLAISDRIVKRMGGRISLQS--------EPGAGATFEVCVPLPAALER---------GEQNSFRGPD-----LAGQSIMLIAPAGLQAELIERRLQN----------------WGAQT-SLVTDTGVAEALLP-----ERTWHAVLVDDA-----VGGERARHLS-EAARRHTTRLIVLVTPVSRHELMP---VAPFTGYLVKPLRAASLAARVGFDVDGDGDGDGDGPAGAEIE-------------------ESVPMAA--------PPIAARAGS--------------------------GLSILVAEDNDINALLMRSLLTKLGHH-ADIAVHGEAALDSWLA-ARSAGTPYDLILMDVQMPRLDGIAAAKRIRAL------EAT------------EAGRRTPILALTANTLVEDRYACFEAGMDGFLVKPIDRDKLDEAL----------------------------
>gi|496255864|ref|WP_008969249.1|:238-731 hybrid sensor histidine kinase/response regulator [Bradyrhizobium sp. STM 3843]
-------------------------LAMASHEIRTPLNGIIGMSGLLMDTNLTPEQTT---YAKAVKTSGEALMSLIEELLDYSKIEAGKLDLEARPFALTPLIEGITELLAPRAQAKNLEIAAYIDERLPSFVVGDAARLRQVLLNVAGNAIKFTMTGGVALIVEPGIWPGE----------------------ISFRVRDTGIGVAPEAQARIFREFEQADERVAR-SFGGTGLGLAITDRIVKRMGGRITLDS--------APGAGSTFEVAVPLPAALER---------GEQNSFAGPD-----LSARSVLLVAAAGLATELIERRLHN----------------WGAQT-CLAPDAGIAQALLP-----ERSWHAVLIDEA-----VGREMALAIG-EAARHHATRRIVLVTPSTRHELQP---SAPFTGYLVKPLRAASLAARLAGSPDV--------TAPPLAE-------------------ESVIEPD--------VPTSASSSE--------------------------GLSILVAEDNEINALLMRSLLTRLGHR-VVIATNGEAALESWEA-AKSAGTPYDLILMDIQMPRLDGMEAAKRIRAQ------EAS------------ETGRRTPILALTANTLVEDRYACFEAGMDGFLIKPLDRDKL--------------------------------
>gi|916795984|ref|WP_051403040.1|:238-740 hybrid sensor histidine kinase/response regulator [Rhodopseudomonas palustris]
-------------------------LAMASHEIRTPLNGIIGMSGLLLDTGLTAEQTT---YVKAIKTSGDALSSLIEELLDYSKIEAGKIDLDLRPFALTALIEDIAELLAPRAQARELEIATYVDERLPAQVVGDAARLRQVLLNLAGNAIKFTETGGVALIVEPGLMPDE----------------------VRFLVRDTGIGIAPEAQARIFNDFEQADAQTAR-NYGGTGLGLSISDRIIKRMGGRIELQS--------QPGDGATFEVTIELPAAEGDAA--------TASPFTAPE-----LDNQAVMLVGRNTIEASLIARRLER----------------WGAHT-CTVVDPDVAAALLP-----ERPWHALLIDRA-----IGAAEVAALA-AAARHHATHRIVMLTPTERHELQT--MDAALTGYLVKPLRAASLAARLALPTA---------DAPGIAS-----------------DDGNDNGAD------ADRRVAGAAPS--------------------------GLSILVAEDNEINALLMRSLLTRLGHR-VVISTDGEQAFDAWIA-AVSAGTPYDVILMDLQMPRLDGIEASKRIRAG------EIA------------RGAARTPIFALTANTLGDERTACDEAGMDGFLIKPLDRDKLDEAL----------------------------
>gi|499981097|ref|WP_011661815.1|:236-738 histidine kinase [Rhodopseudomonas palustris]
-------------------------LAMASHEIRTPLNGIIGMSGLLLDTELSPEQIT---YVKAVKTSGDALASLIEELLDYSKIEAGKIDLDAKPFALTALIEDTAELLAPRAQARQLEIATYVDERLPAHVIGDAARLRQVLLNLAGNAIKFTETGGVSLIVEPGLMPDE----------------------IRFLVSDTGIGIAPEAQARIFREFEQADEQTAR-NFGGTGLGLSISERIVKRMGGHIALRS--------QPGHGSIFEATIALPAAEADAA--------TAG-FAPPD-----LDGQAIMLVAPHTIEASLIARRLER----------------WGAHI-CIVADAEVAEALLP-----ERAWHALLIDRA-----IGADEVEALA-ETARHDATHRIVMLTPTERHELQRP-GSSALTGYLVKPLRAASLAARLALPEA---------EAPGIAG-----------------DEPNDQAAF------DPAEPSAKPAT--------------------------GLSILVAEDNEINALLMRSLLTRLGHR-VVMTTDGEQALEAWLA-AEAAGTPYDLILMDLQMPKLDGIATTKRIRDG------EAG------------RHARHTPIIALTANSQLDDRTACGEAGMDGFLVKPLDRDKLDEAL----------------------------
>gi|764522836|ref|WP_044405306.1|:238-735 hybrid sensor histidine kinase/response regulator [Rhodopseudomonas palustris]
-------------------------LAMASHEIRTPLNGIIGMSGLLLDTALTPEQVT---YAKAVKSSGDALLSLIEELLDYSKIEAGKIDLEARPFQLGALIEDIAELLAPRAQARQIEIATYVDDRLPADLVGDAARLRQVLLNLAGNAIKFTETGGVALIVEPGEQPGW----------------------INFLVRDTGIGIAPDAQARIFREFEQAHDSIAR-NYGGTGLGLSISERIVKRMGGQIALQS--------QQGVGSTFTVALPLAESQHAAS--------TTPILIAPD-----LTGQSIMLVAPQTIEAALIARRLQR----------------WGANT-CTVSDRDVAGALLP-----ERPWQAILIDRG-----IGAEEAEALA-SAATPHAAQRIVMLTPAARHELQPG-AESAFTGYLVKPLRAASLAARLTLQATP--------TAPGISD-----------------SDAPDPQPQ-------VGETAKSSGR--------------------------ALSILVAEDNDINALLMRSLLTRLGHR-AVITTDGEQALESWRA-AESAAAPYDLVLMDIQMPVLDGIETTRRIRAR------EAE------------QRVRRTPILALTANTLVEDRYACFEAGMDGFLVKPLDRD----------------------------------
>gi|499790064|ref|WP_011470798.1|:238-746 histidine kinase [Rhodopseudomonas palustris]
-------------------------LAMASHEIRTPLNGIIGMSGLLLDTHLTPEQAT---YARAVKTSGDALASLIEELLDYSKIEAGKIDLENRPFALSALIEDITELLAPRAQARHLEIAADVDERLPAEVIGDAARLRQVLLNLAGNAIKFTATGGVALIVEPGAMPGE----------------------IRFMVRDTGIGIAPEAQARIFREFEQADELIAR-NYGGTGLGLSISDRIVKRMGGQITLHS--------AQGTGSTFEFVVPLAAAATAAGG-------ATASVTAPD-----LSGQAIMLVAPQTIAASLIARRLQR----------------WGAQT-CVLADREVAQALLP-----ERAWQAILIDRA-----IGTDDVASLA-EAARPHAAQRIVMLTPAERHELRDT-AASGLTGYLVKPLRAASLAARLGLPDV---------VSPGIAD-----------------DDLAEPAQDPATD--AATRPVKPAPQ--------------------------GLSILVAEDNEINALLMRSLLSKLGHR-AVITSDGEQALESWLA-ADSAGAAYDLVLMDIQMPHLDGIETTKRIRAH------EAG------------HRARRTPILALTANTLVEDRYACFEAGMDGFLVKPLDRDKLTEAL----------------------------
>gi|1011403459|ref|WP_062315608.1|:236-740 hybrid sensor histidine kinase/response regulator [Bradyrhizobium sp. CCH10-C7]
-------------------------LAMASHEIRTPLNGIIGMSNLLLDTTLTAEQAT---YAKAVKTSGDALMALIDELLDFSKIEAGKIDLEQRPFALAAMIEDITELLAPRAQARKLEIASYVDERLPQEVLGDAARLRQVLLNLAGNAIKFTPSGGVALIVEPGIWPGE----------------------VSFLVRDTGIGIAPEAQQRIFREFEQASEGTAR-NYGGTGLGLSISERIVRRMGGRITLES--------AEGNGATFAFSIPLAAADPGD--------SAATSFIAPD-----LTDKSIMLVAPQSIEASLIARRLER----------------WGAQT-CTVADASIAHALLP-----ERSWYAVLVDCG-----GGDAHLRDLG-EAAVRHATHRIAMFTPAERRDMTP-AITALYTAYLVKPLRAASLAARLTVSGAA--------LVPELPD-------------------DDVPAIEAPE----VAMAGEMMSP--------------------------ALSILVAEDNEINALLIRSLLTRLGHQ-TVITTDGEQALESWLA-ADSAGTPYDVVLMDIQMPKLDGITAARRIRAH------EAG------------RSPRRTTILALTANTLVDDRYACFEAGMDGFLIKPLDRDKLTDAL----------------------------
>gi|750122525|ref|WP_040426604.1|:236-740 MULTISPECIES: histidine kinase [Bradyrhizobiaceae]
-------------------------LAMASHEIRTPLNGIIGMSNLLLDTTLTAEQAT---YAKAVKTSGDALMALIDELLDFSKIEAGKIDLEQRPFALAAMIEDITELLAPRAQARKLEIASYVDERLPQEVLGDAARLRQVLLNLAGNAIKFTPSGGVALIVEPGIWPGE----------------------VSFLVRDTGIGIAPEAQQRIFREFEQASEGTAR-NYGGTGLGLSISERIVRRMGGRITLES--------AEGNGATFAFSIPLAAADPGD--------SAATAFIAPD-----LTDKSIMLVAPQSIEASLIARRLER----------------WGAQT-CTVADASIAHALLP-----ERSWYAVLVDCG-----GGNAHLRDLG-EASVRHATHRIAMFTPAERRDMTP-AITALYTAYLVKPLRAASLAARLTVSGAA--------LVPELPD-------------------DNVPAIEAPE----VAMAGEMMSP--------------------------ALSILVAEDNEINALLIRSLLTRLGHR-PVITTDGEQALESWLA-ADSAGTPYDVVLMDIQMPKLDGITAARRIRAH------EAG------------RSPRRTTILALTANTLVDDRYACFEAGMDGFLIKPLDRDKLTDAL----------------------------
>gi|821187697|ref|WP_046828127.1|:236-739 histidine kinase [Afipia massiliensis]
-------------------------LAMASHEIRTPLNGILGMSNLLLDTTLTAEQAT---YAKAVKTSGDALMALIDELLDFSKIEAGKIDLEQRPFALAAMVEDITELLAPRAQARKLEIASYVDERLPQNVIGDAARLRQVLLNLAGNAIKFTQTGGVALIVEPGIWPGE----------------------VSFLVRDTGIGIAPEAQQRIFREFEQASEGTAR-NYGGTGLGLSISERIVRRMGGRITLES--------AEGEGATFAFSIPLAAADRGD--------SAASTFIAPD-----LTDKSIMLVAPQSIEASLIARRLER----------------WGAQT-CTVADASIARALLP-----ERSWYAVLVDCS-----GGDTQLRDLG-EAALRHTAHRIAMFTPAERRDMTP-AITALYTAYLVKPLRAASLAARLTSSGAA--------LVPDLPD-------------------DAAAPIDVSD----IATSGETSR---------------------------ALSILVAEDNEINALLIRSLLTRLGHR-PVITTDGEQALESWLA-ADSAGTPYDVVLMDIQMPKLDGITATRRIRAH------EAG------------RSPRRTTILALTANTLVDDRYACFESGMDGFLIKPLDRDKLAEAL----------------------------
>gi|497420500|ref|WP_009734698.1|:236-747 histidine kinase [Bradyrhizobiaceae bacterium SG-6C]
-------------------------LAMASHEIRTPLNGIIGMSNLLLDTSLTAEQKT---YAKAVKTSGDALMALIDELLDFSRIEAGKIDLEQRPFALAAMIEDITELLAPRAQARNLEIASYVDERLPRQVLGDAARLRQVLLNLAGNAIKFTQSGGVALIVEPGIWPGE----------------------ISFIVRDTGIGIAPEAQQRIFREFEQASEGTAR-NYGGTGLGLSISDRIVRRMGGHIALES--------TEGHGATFAFSIPLAAADTND----------APAFIAPD-----LTGKSIMLMAPQSIEASLIARRLER----------------WGAQT-CTAADISIAHALLP-----ERPWHAVLVDCG-----SADTPWRDFG-NAAVRHSAHRIAMFTPAQRRDITP-AMAASYTGYLVKPLRAASLAERLSVSSAA--------MLQELSG-------------------EDAPATDMAH----STMPPETASR--------------------------ALSILVAEDNEINALLIRSLLIKLGHA-PVITTDGEQALESWIA-ADSAGTPYDVVLMDIQMPKLDGISATKRIRAH------EAG------------RSPRRTTILALTANTLVDDRYACFEAGMDGFLIKPLDRDKLSEALTTVSTRNVT-------------------
>gi|488801481|ref|WP_002713887.1|:236-747 hypothetical protein [Afipia clevelandensis]
-------------------------LAMASHEIRTPLNGIIGMSNLLLDTSLTAEQKT---YAKAVKTSGDALMALIDELLDFSRIEAGKIDLEQRPFALAAMIEDITELLAPRAQARNLEIASYVDERLPRQVLGDAARLRQVLLNLAGNAIKFTQSGGVALIVEPGIWPGE----------------------ISFIVRDTGIGIAPEAQQRIFREFEQASEGTAR-NYGGTGLGLSISDRIVRRMGGHIALES--------TEGHGATFAFSIPLAAANTND----------APAFIAPD-----LTGKSIMLVAPQSIEASLIARRLER----------------WGAQT-CTAADISIAHALLP-----ERPWHAVLVDCG-----SADTPWRDFG-NAAVRHSAHRIAMFTPAQRRDITP-AMAASYTGYLVKPLRAASLAERLSVSSAA--------MLPELSG-------------------EDAPATDMAH----STMPPETASR--------------------------ALSILVAEDNEINALLIRSLLIKLGHA-PVITTDGEQALESWIA-ADSAGTPYDVVLMDIQMPKLDGISATKRIRAH------EAG------------RSPRRTTILALTANTLVDDRYACFEAGMDGFLIKPLDRDKLSEALTTVSTRNVT-------------------
>gi|640481031|ref|WP_024921054.1|:236-740 MULTISPECIES: hybrid sensor histidine kinase/response regulator [Afipia]
-------------------------LAMASHEIRTPLNGIIGMSNLLLDTALTPEQAT---YAKAVKTSGDALMALIDELLDFSKIEAGKIDLEYRPFTLAAMIEEITELLAPRAQARKLEIASYVDERLPTEVIGDAARLRQVLLNLAGNAIKFTSVGGVALIVEPGIWPGE----------------------VSFLVRDTGIGIAPEAQQRIFREFEQASEGTAR-NYGGTGLGLSISERIVRRMGGRITLES--------AEGAGATFAFSIPLAVAEPGD--------SSASPFLAPD-----LTGKSVMLVAPQTIEASLIARRLGR----------------WGAQT-CTVADADIARALLP-----ERSWYAVLADCT-----GSDTRLQDFA-AAASHHATHRIAMFTPSARRDMPT-GIMALFTGYLVKPLRATSLAARLSASGAA--------LVPELPG-------------------DNEPAIEPSS----IVSPQTVAPR--------------------------ALSILVAEDNEINALLIRSLLTRMGHR-AVITTDGEQALESWIA-ADGAGTPYDVVLMDIQMPKLDGIAATKRIRAL------EAE------------RSPRRTKILALTANTLVDDRYACFEAGMDGFLVKPLDREKLMDAL----------------------------
>gi|492888637|ref|WP_006023324.1|:236-740 hybrid sensor histidine kinase/response regulator [Afipia broomeae]
-------------------------LAMASHEIRTPLNGIIGMSNLLLDTELTPEQAT---YAKAVKTSGDALMALIDELLDFSKIEAGKIDLEYRPFTLAAMIEEITELLAPRAQARKLEIASYVDERLPAEVIGDAARLRQVLLNLAGNAIKFTSVGGVALIVEPGIWPGE----------------------VSFLVRDTGIGIAPEAQQRIFREFEQASEGIAR-NYGGTGLGLSISERIVRRMGGRITLES--------AEGAGATFAFSIPLAVAEPGH--------SSASPFLAPD-----LTGKSVMLVAPQTIEASLIARRLGR----------------WGAQT-CTVADADIARALLP-----ERSWYAVLADCT-----GSDTRLQDFA-AAASHHATHRIAMFTPSARRDIPT-GIMALFTGYLVKPLRATSLAARLSASGAA--------LVPELPG-------------------DNEPAIEPSS----IVSPQTVAPR--------------------------ALSILVAEDNEINALLIRSLLTRMGHR-AVITTDGEQALESWIA-ADGAGTPYDVVLMDIQMPKLDGIAATKRIRAL------EAE------------RSPRRTKILALTANTLVDDRYACFEAGMDGFLVKPLDRDKLMDAL----------------------------
>gi|639252680|ref|WP_024576771.1|:236-739 MULTISPECIES: histidine kinase [Afipia]
-------------------------LAMASHEIRTPLNGIIGMSNLLLDTALTAEQAT---YAKAVKTSGDALMALIDELLDFSKIEAGKIDLEHRPFALAAMIEEITELLAPRAQARKLEIASYVDERLPAEVIGDAARLRQVLLNLAGNAIKFTPAGGVALIVEPGIWPGE----------------------ISFLVRDTGIGIAPEAQQRIFREFEQASEGTAR-NYGGTGLGLSISERIVRRMGGRITLES--------AEGAGATFAFSIPLAPAAHSD--------GVASPFLAPD-----LTDRSVMLVGPQSIEASLIARRLGR----------------WGAQT-CTVADAAIARALLP-----ERSWYAILVDCT-----SGDAQLQDFA-ETASRHAMHRIAMFTPSARRDIAP-GMMALFTGYLVKPLRATSLAARLSMPGAA--------LVPELPD-------------------DTEAAIESST----IVS-QQIAQR--------------------------PLSILVAEDNEINALLIRSLLTRMGHR-PVITTDGEEALESWLA-ADGAGTPYDVVLMDIHMPKLDGIAATKRIRAF------EAE------------RSPQRTRILALTANTLVDDRYACFEAGMDGFLVKPLDRDKLTDAL----------------------------
>gi|881038887|ref|WP_048758009.1|:238-731 histidine kinase [Afipia felis]
-------------------------LAVASHEIRTPLNGILGMSTLLLDTPLNPEQAA---YAKAVKTSGEALMSLVEELLDFSKIEAGKIDLEHRPFHLAGMIEEITELLAPRAQARQIEIACYIDERLPLEVAGDAARLRQVLLNLASNAVKFTSRGGVALIVEPGIWPNE----------------------ISFMVRDTGIGIAPDAQQRIFREFEQADEHIAR-QYGGSGLGLAISERIVRRMGGRIALES--------VPGEGTTFEVSIPLQASDTS----------AITTWRTPD-----LTGKAVMVVMPQTIGASLVTRRLGR----------------WGAQT-CETSDLTVAEALLP-----ERAWHAVIIDHA-----LGADAVQAFG-ERAIPHATHRLAMFTPAERHDLRP-AEMAAFTGYLVKPVRAASLAARLLPEAP---------LAPELP--------------------DDSDVTRT-----------PAAAK--------------------------KLSILVAEDNEINALLMRSLLTKLGHQ-PVICINGREALESWIA-AETAGARYDVVLMDVQMPEMSGITATRMIRAR------ESE------------RGLSRTKVLALTANTLVEDRYACFEAGMDGFLVKPLDREKLAQAL----------------------------
>gi|697980179|emb|CEG10056.1|:242-735 Signal transduction histidine-protein kinase BarA [Afipia felis]
-------------------------LAVASHEIRTPLNGILGMSTLLLDTPLNPEQAA---YAKAVKTSGEALMSLVEELLDFSKIEAGKIDLEHRPFHLAGMIEEITELLAPRAQARQIEIACYIDERLPLEVAGDAARLRQVLLNLASNAVKFTSRGGVALIVEPGIWPNE----------------------ISFMVRDTGIGIAPDAQQRIFREFEQADEHIAR-QYGGSGLGLAISERIVRRMGGRIALES--------VPGEGTTFEVSIPLQASDTS----------AITTWRTPD-----LTGKAVMVVMPQTIGASLVTRRLGR----------------WGAQT-CETSDLTVAEALLP-----ERAWHAVIIDHA-----LGADAVQAFG-ERAIPHATHRLAMFTPAERHDLRP-AEMAAFTGYLVKPVRAASLAARLLPEAP---------LAPELP--------------------DDSDVTRT-----------PAAAK--------------------------KLSILVAEDNEINALLMRSLLTKLGHQ-PVICINGREALESWIA-AETAGARYDVVLMDVQMPEMSGITATRMIRAR------ESE------------RGLSRTKVLALTANTLVEDRYACFEAGMDGFLVKPLDREKLAQAL----------------------------
>gi|749819303|ref|WP_040298136.1|:238-731 histidine kinase [Afipia sp. 1NLS2]
-------------------------LAVASHEIRTPLNGILGMSTLLLDTPLNPEQAA---YAKAVKTSGEALMSLVEELLDFSKIEAGKINLEHRPFHLAGMIEEITELLAPRAQARQIEIACYIDERLPLEVAGDAARLRQVLLNLASNAVKFTSRGGVALIVEPGIWPNE----------------------ISFMVRDTGIGIAPDAQQRIFREFEQADEHIAR-QYGGSGLGLAISERIVRRMGGRIALES--------VPGEGTTFEVSIPLQASDTS----------AITTWRTPD-----LTGKAVMVVMPQTIGASLVTRRLGR----------------WGAQT-CETSDLTVAEALLP-----ERAWHAVIIDHA-----LGADAVQAFG-ERAIPHATHRLAMFTPAERHDLRP-AEMAAFTGYLVKPVRAASLAARLLPEAP---------LAPELP--------------------DDSDVTRT-----------PAAAK--------------------------KLSILVAEDNEINALLMRSLLTKLGHQ-PVICINGREALESWIA-AETAGARYDVVLMDVQMPEMSGITATRMIRAR------ESE------------RGLSRTKVLALTANTLVEDRYACFEAGMDGFLVKPLDREKLAQAL----------------------------
>gi|298593355|gb|EFI53555.1|:242-735 multi-sensor hybrid histidine kinase [Afipia sp. 1NLS2]
-------------------------LAVASHEIRTPLNGILGMSTLLLDTPLNPEQAA---YAKAVKTSGEALMSLVEELLDFSKIEAGKINLEHRPFHLAGMIEEITELLAPRAQARQIEIACYIDERLPLEVAGDAARLRQVLLNLASNAVKFTSRGGVALIVEPGIWPNE----------------------ISFMVRDTGIGIAPDAQQRIFREFEQADEHIAR-QYGGSGLGLAISERIVRRMGGRIALES--------VPGEGTTFEVSIPLQASDTS----------AITTWRTPD-----LTGKAVMVVMPQTIGASLVTRRLGR----------------WGAQT-CETSDLTVAEALLP-----ERAWHAVIIDHA-----LGADAVQAFG-ERAIPHATHRLAMFTPAERHDLRP-AEMAAFTGYLVKPVRAASLAARLLPEAP---------LAPELP--------------------DDSDVTRT-----------PAAAK--------------------------KLSILVAEDNEINALLMRSLLTKLGHQ-PVICINGREALESWIA-AETAGARYDVVLMDVQMPEMSGITATRMIRAR------ESE------------RGLSRTKVLALTANTLVEDRYACFEAGMDGFLVKPLDREKLAQAL----------------------------
>gi|488805376|ref|WP_002717782.1|:238-731 PAS domain-containing protein [Afipia felis]
-------------------------LAVASHEIRTPLNGILGMSTLLLDTPLNPEQAV---YAKAVKTSGEALMSLVEELLDFSKIEAGKIDLEHRSFHLGGMLEEIVELLAPRAQARQIEIACYVDERLPLDVMGDAARLRQVLLNLASNAVKFTSHGGVALIVEPGIWPNE----------------------ISFLVRDTGIGIPPDAQQRIFREFEQGDEHIAQ-QYGGSGLGLSISERIVRRMGGRIALES--------IPGEGTTFEVSIPLQASNTS----------SSTTWTAPD-----LAGKAVMVVTPQTIAASLVARRLGR----------------WGAQI-CETSDLAVAEALLP-----ERAWHAIVVDHT-----LGADAVRAFG-ERAMSHATHRLAMFTPAERHDLRP-AEMAAFTGYLVKPVRAASLAARLTPEAP---------LAPELP--------------------DESEATRT-----------PAAPK--------------------------KLSILVAEDNEINALLIRSLLTKLGHE-AVICTNGHETLESWIA-AETAGARYDVVLMDVQMPELSGIEATRMIRTR------ESE------------RGLSRTKILALTANALVEDRYACFEAGMDGFLVKPLDRDKLAQAL----------------------------
>gi|501557078|ref|WP_012561580.1|:238-731 histidine kinase [Oligotropha carboxidovorans]
-------------------------LAVASHEIRTPLNGILGMSNLLLDTQLNPEQAA---YAKAVKDSGEALVSLVEELLDFSKIEAGKIDLEHRPFHLGAMIEEITELLAPRAQARQIEIASYVDERLPREVIGDAARLRQVLLNLASNAVKFTAEGGVALIAEPGIWPNE----------------------ISFLIRDTGIGIAPDAQQRIFREFEQAGEEIAR-EYGGTGLGLAISERIVRRMGGRIALES--------AIGRGTTFEVSIPLEAADTS----------APAAP-MPD-----LAGKAVMVVTPHAIASSLLARRLAR----------------WGAQV-CETTDLAIAEALLP-----ERAWHAVLIDHA-----LGADAVQAFG-RRAAAVAAHCIAMFTPAERHDVQP-AEMTAFTGYLVKPVRAASLAARLTTDAST--------TAPDLP--------------------DEAPLPR------------PQTPK--------------------------QLSILVAEDNEINALLIRSLLTKLGHE-AVLCTDGRAALESWIA-AETAGTRYDAVLMDVQMPHLSGIETVRAIRAR------EAE------------RGLPRTKILALTANALVEDRYACFEAGMDGFLVKPLDRDNLVQALR---------------------------
>gi|947637453|ref|WP_056300425.1|:238-735 histidine kinase [Afipia sp. Root123D2]
-------------------------LAMASHEIRTPLNGIIGMSGLLLDTPLTPEQTT---YVKAVKTSGDALLSLIEELLDFSKIEAGKIDLEHRPFMLGALIEDITELLAPRAQARNLEIASYVDERLPLEVMGDAARLRQVLLNLAGNAIKFTTTGGVALIVEPGIWPNE----------------------ISFLVRDTGIGIAPEAQTRIFREFEQADESTAR-TYGGTGLGLSISERIVRRMGGRIALES--------TPGEGATFEVSIPLKASESAD--------GAVNRFIAPN-----LAGKSIMLAAPQTIETALIARRLER----------------WGAQT-CTTSDLAVARALLP-----ERAWHALIADHA-----LGGENVRRLG-NTALACATHRIAMFTPAERHDLQP-SAMAAFNGYLVKPLRAASLAARLTAEATM--------LVPDIGS-------------------DAADVTIA-----------PSKPE--------------------------GLSILVAEDNEINALLMRSLLTRLGHH-PVITINGREALDSWLA-AEIAGTPYDVVLMDVQMPELDGIEATRRIRAH------EAE------------RSLSRSRVLALTANTLVDDRYACFEAGMDGFLVKPLDRDKLVEAL----------------------------
>gi|752711428|ref|WP_041358554.1|:236-740 histidine kinase [Nitrobacter hamburgensis]
-------------------------LAMTSHEIRTPLNGIIGMSGLLLDTSLTPEQTT---YVKAVKASGDALLSLIEELLDYSRIEAGKIDLESRPFILSDLIEDITELLAPRAQARQLEIAAYIDEQLPIEVIGDATRLRQILLNLAGNAIKFTPSGGVALIVEPGTEPGT----------------------IRFMVQDTGIGITPDAQARVFREFEQADEQIAR-NYGGTGLGLSISDRIVKRMGGRITLES--------KPGAGSTFEVSIPLPAHDSP---------PERKRFSTPD-----LTGHPIMLVAPQTIEASLLARRLER----------------WGAET-CTISDIAVAHALLP-----GRPWHTVLVDHA-----MGAEDVWRLG-QTACRHAARRIVMVTPSTRHDLQT-PGAGAFTGYLVKPLRTASIAARLAATADG---------PTALR--------------------ATEGRHDCNTL--EESEAPTTAPT-------------------------QSLSILVAEDNEINALLIRSLLTRLGHD-VILAANGEKALESWVA-AGTAGAPYDLVLMDVQMPKLDGVETTKRIRER------EAG------------QRGSRTTILALTANALLDDRSACFEAGMDGFLVKPLDRDKLADAL----------------------------
>gi|91798655|gb|ABE61030.1|:237-741 multi-sensor hybrid histidine kinase [Nitrobacter hamburgensis X14]
-------------------------LAMTSHEIRTPLNGIIGMSGLLLDTSLTPEQTT---YVKAVKASGDALLSLIEELLDYSRIEAGKIDLESRPFILSDLIEDITELLAPRAQARQLEIAAYIDEQLPIEVIGDATRLRQILLNLAGNAIKFTPSGGVALIVEPGTEPGT----------------------IRFMVQDTGIGITPDAQARVFREFEQADEQIAR-NYGGTGLGLSISDRIVKRMGGRITLES--------KPGAGSTFEVSIPLPAHDSP---------PERKRFSTPD-----LTGHPIMLVAPQTIEASLLARRLER----------------WGAET-CTISDIAVAHALLP-----GRPWHTVLVDHA-----MGAEDVWRLG-QTACRHAARRIVMVTPSTRHDLQT-PGAGAFTGYLVKPLRTASIAARLAATADG---------PTALR--------------------ATEGRHDCNTL--EESEAPTTAPT-------------------------QSLSILVAEDNEINALLIRSLLTRLGHD-VILAANGEKALESWVA-AGTAGAPYDLVLMDVQMPKLDGVETTKRIRER------EAG------------QRGSRTTILALTANALLDDRSACFEAGMDGFLVKPLDRDKLADAL----------------------------
>gi|499632722|ref|WP_011313456.1|:239-743 histidine kinase [Nitrobacter winogradskyi]
-------------------------LAMTSHEFRTPLNGIIGMSGLLLETLLTPEQTT---YVKAVKASGDALLSLIEDLLDYSRIEAGKVELECRPFVLSDLIEDITELLAPRAQARQLEIASYVDETLPAEVIGDAARLRQVLLNLAGNAIKFTSSGGVALIVVPGIRPGD----------------------IRFMVRDTGIGIAPDAQARIFREFEQADDQIIR-SYGGSGLGLSISDRIVKRMGGRITLQS--------KPDSGSTFEVLVPLPAQDRA---------PERKRFTAPD-----LTGQPVMLVAPQAIETSLLARRLER----------------WGAEI-CTASDLTVARALLP-----ERAWHAVVVDHA-----MGGGAIWRFG-QAARQHTERRIIMVTPSTRHDLQV-AGAAAFTGYLVKPLRTASIAARLSAPADD---------PTSLR--------------------TAGGQPDCGRP--ETSRTPASTSG-------------------------PSLSILIAEDNEINALLTRSLLTRLGHA-VTVATNGEEALKSWDA-ALAAGAPYDLVLMDVQMPHLDGIEATRKIRER------ESV------------RSGRRTTILALTANALIDDRHACFEAGMDGFLVKPLDRERLADAL----------------------------
>gi|497482348|ref|WP_009796546.1|:237-741 histidine kinase [Nitrobacter sp. Nb-311A]
-------------------------LAMTSHEFRTPLNGIIGMSGLLLETALTPEQTT---YVKAVKASGDALLSLIEELLDYSRIEAGKIDLEHRPFILSDLIEDITELLAPRAQARQLAIASYIDETLPTEVIGDAARLRQVLLNLAGNAIKFTSTGGVALIVTPGVGRND----------------------IRFMVRDTGIGIAPDAQARIFRDFEQADGQIAR-NYGGSGLGLSISDRIVKRMGGHITLQS--------EPGSGSTFEVSVPLPAHDRA---------PAQKRFAAPD-----LTGHPVMLVAPQTVETSLLARRLER----------------WGAET-CTTSDLAVARALLL-----ERAWHTVLVDHA-----MGWDEIWRFG-QAARGHAARRIVMVTPSTRQNLQA-AGAAAFTGYLVKPLRTASIAARLSAPADD---------STLLR--------------------TASGQPDRDSR--EESKTPATTSA-------------------------PSLSILVAEDNEINALLTRSLLTRLGHA-VIVTANGEEALKSWDA-ALAAGAPYDLVLMDIQMPNLDGIEATRKIRER------EAT------------RFGHRTTVLALTANALTDDRHACFEAGMDGFLVKPLDRERLADAL----------------------------
>gi|736443346|ref|WP_034465253.1|:236-729 hybrid sensor histidine kinase/response regulator [Afipia sp. P52-10]
-------------------------LAMASHEIRTPLNGIIGMSGLLLDTHLTPEQAN---YARAIKTSGDALLGLIEEILDFSKIEAGKIDVESRPFALSGLIEEITELLAPRAHKKQLEVAAYIDERLPSMVNGDAARLRQVLLNLAGNAIKFTDTGGVALIAEPGIWPDE----------------------IAFVVRDTGIGIAPDAQQRIFGEFEQADDRTAR-RYGGTGLGLSISERIVRRMGGKITLDS--------ALGTGSTFTVTLPLPAATG------------TPAFTPPD-----LSGQAVMLVAPQAIAASLIARRLGE----------------WGAKT-CVISDTNAALALLP-----ERTWQAVIADQD-----LPDDGARRLA-DAARHHATRRIVMIAPERRNELAA-LKVAGFGDYLVKPLRTASLVARLTSDNNG----------LSIVP--------------------DDTSAQ--------VLPQRKPER--------------------------VLSILVAEDNEINALLIRSLLTRLGHR-PVIAATGTLALESWLA-AETAGTPYDAILMDVQMPDLDGIEATRRIRAQ------EAG------------RGGRRTPILALTANTLVEDRYACFEAGMNGYLIKPLDRERLEEAL----------------------------
>gi|499820099|ref|WP_011500833.1|:138-635 hybrid sensor histidine kinase/response regulator [Rhodopseudomonas palustris]
-------------------------LAMASHEIRTPLNGIIGMSGLLLDTTLTPEQAT---YVRAVKTSGDALLSLIDELLDYSKIDAGKIELDHRPFALAALIEDIAELLAPRAQARAIEIAAYVDERLPAQVIGDAARLRQVLLNLAGNAIKFTSSGGVALIAEPGERDGE----------------------IDLLIRDTGIGIAPEAQARVFREFEQADDGIAR-NYGGTGLGLSISERIVSGMGGRIVLHS--------RPGIGTTFTVSIPLAAADDP---------AAAMAFKAPD-----LAGQTILIAAPQTIEAQLVAHRLQR----------------WNAET-RVVSDLAAARVLLP-----DHAWSAILIDAG-----FGVTEAAALA-LDAKLHATQRIVMLNPSIRAELLP-KLPAAFTGYLVKPLRAASLAARLGGALIDT-------AAPGIAD--------------------SDTPG--------LAAPDQTAQV------------------------GRRLSILVAEDNDINALLIRSLLTKLGHD-AVIADDGEQALQSWRA-ASADGAPFDLVLMDVQMPLLDGIAASRQIRTY------EAE------------RQSRRTPILALTANSLAEDRAACLAAGMDGFLVKPLDRDRL--------------------------------
>gi|499758580|ref|WP_011439314.1|:137-640 hybrid sensor histidine kinase/response regulator [Rhodopseudomonas palustris]
-------------------------LAMASHEIRTPLNGIIGMSGLLLDTALTPEQAT---YARAVKTSGDALATLIDELLDYSRIEAGRFELDSRPFALTALIEDIVELLAPRAQAGALEIAADIDDRVPSRVIGDAARLRQVLLNLAGNAIKFTSVGGVVLIVQPGERDGE----------------------ISFAVRDTGIGIAREAQTRIFGEFEQADDGIAR-SFGGTGLGLSISQRIVERMGGRIALDS--------QPGRGSTFTASIPLTAADDS---------GASPIVQPPD-----LTGQSIMIAAPQTIEATLVAQRLQR----------------WGAHV-LALSELSAARTALP-----ERAWSAILIDAG-----FGADAAEALA-RSARPHAAQRVVMLTPAARSELLP-DLPPAFTGYLVKPLRAASLSARLAGSLIDT-------VAPGIAD--------------------GDPPE--------TAATDATAPG------------------------GRRLSVLVAEDNEINALLIRSLLARLGHR-VAVAGDGEQALQSWRA-AAADGAPFDLVLMDVQMPTSDGIAASRQIRAQ------EAV------------GDGRRTPILALTANALAEDREACFAAGMDGFLVKPLDRDKLMTALDR--------------------------
>gi|930059765|ref|WP_054162136.1|:128-623 histidine kinase [Rhodopseudomonas sp. AAP120]
-------------------------LAMASHEMRTPLSGVIGMSRLLLDTPLSAEQAT---YARAVKTSAESLLSLVDQFLDDARIDAGRIELEQDPYALAPLIEDVTELLAPRAQARGLEIAADVDERLPARLIGDAARLRQVLLNLAGNAIKFTDKGGVALIATPGGRDGE----------------------IDLVVRDTGIGIAAEAQQRIFGEFEQADDAIAR-TYGGTGLGLSISERIVRRMGGRITLRS--------QPGAGSTFTVSLPLAAAEAE---------AVAR-WAVPD-----LAGQAVLIAAPQPIEAELVARRLQR----------------WGAQT-RVLSDPDAAGAALQ-----AQCWTAILIDIG-----FGRQAAEALA-QRAVPYVAQRIVLLTPSVRSEVLP-ELPAAFTGYLVKPLRAASLAARLG-ALVDV-------AAPGIAD--------------------GEPPG--------FAPPSS----------------------------GRCLSVLVAEDNDINALLIRAMLDKLGHR-AVLAGDGRQAVQHWLR-ALNDGTPFDLVLMDLQMPLIDGLAACRQIRAH------EAA------------VATPRTPVLALTANTLAEDRDACLAAGMDGVLIKPLDRDKLADLL----------------------------
>gi|829075217|ref|WP_047308268.1|:116-629 hybrid sensor histidine kinase/response regulator [Rhodopseudomonas palustris]
----------DSATGDPASRARSRLLAMASHEIRTPLNGIIGMSRLLLDTSLTAEQTT---YARAVKTSGEALLALTDELLDNARVEAGKIELDRRQFVLGNLIEDVVELLAPRAQARGLEIAADIDERLPACLIGDAARLRQVLLNLCGNAIKFTEAGGVTLTAEPGDQAAE----------------------FRLIVRDTGIGIAPDAQARIFREFEQADADIAR-HFGGTGLGLSISDRIVAAMGGRIALDS--------TPGQGTTFTVTLPLVAAEDA---------GAAATLEPPD-----LRGASVMIVAPHAVEASLIAHRLAR----------------WGATT-CTCHDADVAVARLA-----ERSWHAVLIDHA-----FGSASLETLA-RQAALHATHRLVMLTPAARHELLP-SLPAAFTGYLMKPLRAVSLATRLG-PLAEV-------AAPSIAA--------------------GDPPDPP------DLQDAPPAVP------------------------QARLAILVAEDNDINALLIRALLSRLGHR-AEIARDGRSAVASWRT-ARQAGTPFDLVLMDVQMPVLDGLEAARQIRRC------EAG------------QTRTRVPILALTANTLAEDRDACRTAGMNGVLIKPLDPDRL--------------------------------
>gi|503265489|ref|WP_013500150.1|:131-626 histidine kinase [Rhodopseudomonas palustris]
-------------------------LAMASHEIRTPLNGIIGMSQLLLDTSLTAEQTT---YARAVKTSGEALLALTDELLDNARVEAGKIELDRCPFVLGNLIEDVVELLAPRAQARGLEIAADIDERLPASLIGDAARLRQVLLNLCGNAIKFTEAGGVTLTAEPGDQAAE----------------------FRLIVRDTGIGIAPDAQARIFREFEQADADIAR-HFGGTGLGLSISDRIVAAMGGRIALDS--------TPGQGTTFTVTLPLVAAEDA---------GAAATLEPPD-----LRGASVMIVAPHAVEASLIARRLAR----------------WGATT-CTCHDADVAVARLA-----ERSWHAVLIDHA-----FGSASLETLA-RQAALHATHRLVMLTPAARHELLP-SLPAAFTGYLMKPLRAVSLATRLG-PLAEV-------AAPNIAD--------------------GDPPE---------LQDAPPAVP------------------------QAQLAILVAEDNDINALLIRALLSRLGHR-AEIARDGRSAVASWRT-ARQAGTPFDLVLMDVQMPVLDGLEAARQIRRC------EAE------------QTGTRVPILALTANTLAEDRDACRTAGMNGVLIKPLDPDRL--------------------------------
>gi|501485567|ref|WP_012494062.1|:127-622 histidine kinase [Rhodopseudomonas palustris]
-------------------------LAMASHEIRTPLNGIIGMSRLLLDTPLSAEQAT---YAKAVKTSGEALLALTDELLDYARIEAGKIELDCRPFVLSSLIEDIIELLAPRAQARGLEIAADIDERLPVSLIGDAARLRQVLLNLCGNAIKFTETGGVALIVERGDQSDG----------------------LRIIVRDTGIGIAPDAQARIFHEFEQADAGIAR-NFGGTGLGLSISDRIVSVMGGRIALES--------KPGEGSTFTITLPLSAADHD---------RATAAFAPPD-----LHGSSVMIVSPHGVEASLAARRLER----------------WGAET-CLCDDLAAAIARLP-----ERSWHAVLIDHA-----FGTDTIETLA-RKALPRATHRLVMLTPAARHELLP-DLPAAFTGYLVKPLRAASLAARLG-TAVEV-------AAPSIAD--------------------GDPPP---------VQDASSAIT------------------------HEAFAILVAEDNDINALLIRALLHRLGHH-AEIVGDGRRAVEAWGA-ADNTGTPFDLVLMDVQMPILDGLAAARQIRTL------EAE------------RARSRVPILALTANTLAEDREACLESGMDGFLVKPIDPDRL--------------------------------
>gi|499469245|ref|WP_011155885.1|:127-622 histidine kinase [Rhodopseudomonas palustris]
-------------------------LAMASHEIRTPLNGIIGMSRLLLDTPLSAEQAT---YAKAVKTSGEALLALTDELLDYARIEAGKIELDCRPFVLSSLIEDIIELLAPRAQARGLEIAADIDERLPVSLIVDAARLRQVLLNLCGNAIKFTETGGVALIVERGDQSGE----------------------LRIIVRDTGIGIAPDAQARIFHEFEQADAGIAR-NFGGTGLGLSISDRIVAAMGGRIALES--------KPGEGSTFTITLPLSTAEND---------RATAAFAPPD-----LHGSSVMIVSAHGVEASLAARRLER----------------WGAET-CLCDDLAAAIARLP-----ERSWHAVLIDHA-----LGSDAIETLA-REAQARATHRLVMLTPAARHELLP-DLPAAFTGYLVKPLRSASLAARLG-TAVEV-------ATPSIAD--------------------GDPPP---------VQDASSAIT------------------------HEAFAILVAEDNDINALLIRALLHRLGHH-AEIVGDGRRAVEAWGA-ADNTGTPFDLVLMDVQMPILDGLAAARQIRTL------EAE------------RARSRVPILALTANTLAEDREACLESGMDGFLVKPIDPDRL--------------------------------
>gi|1002734819|gb|AMN38736.1|:239-735 two-component hybrid sensor and regulator [Rhodoplanes sp. Z2-YC6860]
-------------------------LAVISHEIRTPLNGILGMAELLRDTTLTPEQAT---YVRATRTSGEALLSLIEEVLDFSKIEAGKIELASEPVSLTTLIEDVVELVSPRAQAKGLEIAADVDERLPERVLGDATRLRQVLLNLTGNAIKFTETGGVSVVVEAGSAEGE----------------------VAFAIRDTGIGIASNQQARIFHEFEQADGGTNR-KFGGTGLGLAITRRIVERMNGRIELES--------VLERGSTFRVVLPLSEAPAT----------DAARFAAPA-----LEGHAALIISPPTVEVCLIKRRLKR----------------WGATV-ERAS-TGLAAEVMT-----EQRWDALLVDHS-----VGFEAAAEVA-TGARDTVMRRIILITPGERHRLPA-LKEAGFTGYLVKPVRAASLKAQLAAAPEFEN------ITAAAE--------------------PNDPGAN--------APDESTPS----------------------------LSILVAEDNDINALLTRSLLTRLGHR-PEVAPDGAAAVESWQA-AQDAGSPHDVILMDVHMPGVDGFEATRRIRAA------ETN------------SGKPRTRIIALTANACEEDRNACLESGMDGFLVKPLVRERLIETL----------------------------
>gi|948255434|ref|WP_056913000.1|:226-732 hypothetical protein [Pseudolabrys sp. Root1462]
-------------------------LATISHEIRTPLNGLIGMTDLLLDTALTPEQLN---YVKAAKNSGETLLGLIEEVLDLSKIEAGKLDLDPQPFALLPLVEETIELLAPRAQAKGIDISSFVDERLPPAVVGDAARLRQILLNLAGNAVKFTEQGGVTVIVEPAIDGGDGD-Q-----------------AIRFSVRDTGIGLAPEDQARVFRDFEQADASSTR-KFGGTGLGLAISKRIVEGMNGTLSVDS--------TAGQGSTFAFTVVLPPADDE----------AARPFTPPD-----LSGQSVLIVSQTETTAEMLARRLDA----------------WGAATQIEIGDALDAARHLQ-----TEHFDALLIDGR-----LAG--EMDAA-EPSFMALTHRIAMVNPGERSGLPA-LKEAGFTGYLVKPVRAASLAARFTSEQTF---------ETDKP---------------------AEPAAEMN------VQPMSAVAR----------------------------SVLLAEDNPINVMLTRTLLTRFGHR-VTVVGDGAGAVLAWSS-AQETGVPFDLILMDVQMPGMDGLEATRRIRAR------EAEIRETGL------DSYQPTRIVALTANAYADDRTACLAAGMDAILTKPLDRERLRDELSR--------------------------
>gi|953953266|dbj|BAT61739.1|:183-679 signal transduction histidine-protein kinase BarA [Variibacter gotjawalensis]
-------------------------LASMSHEIRTPLNGILGMADLLVETPLTPEQTT---YAEAVKTSGKNLLALIEDILDFSKIEAGKLMLTPVTFNMTTLIEQVVELLAPRAQAKGLEIASYIDDQVAGDVYGDSARLRQVLLNLAGNAVKFTETGGLSITVERGEHEDE----------------------VLIEVTDTGPGIGLEARERIFAEFEQEDTSASR-KAGGTGLGLAISQRIVEQMGGKIRLDS--------ALGKGSTFRFTVQLPPRR-----------EGPSQRLHVN-----LAGEAILVVSAS-VIGAPIVRRLQR----------------WGARA-SLVDSAEYAKIYLR-----SGGWNTVLVDRA-----LGVADMTAIA-EVTPTS-ARSVVLLAPTERDQLPG-LQASGYANYLIKPVRAASLAAVVGQQPMID-------DHVTL---------------------VPEKSDD-----------AAETSS--------------------------TLRVLVAEDNEINALLARSLLTRLGHD-VTLVGDGEQAVESWRA-AGESERPFDLILMDVQMPVLDGMEATRRLREL------ETG------------TNRARTLIIALSANAFPEDREACFASGMDGFLVKPLERNHLMGYLSQAAT-----------------------
>gi|495659220|ref|WP_008383799.1|:229-716 hybrid sensor histidine kinase/response regulator [Rhodovulum sp. PH10]
-------------------------LAMVSHEIRTPLNGILGMTDLLLDTPLSPEQGA---YAKAVKTSGRALLTLIEDMLDFAKIEAGKLELVARPFRLAAVVEEVVELLAPRAHDKGIEIAAFVDPRLADPVIGDDARLRQVLLNLGGNAVKFTAEGSVVILAEPGARVGE----------------------IALEVRDTGIGIAAEAQARIFEEFEQADGGAAR-KHGGSGLGLAISRRIVEGMDGAIAVDS--------APGDGARFRVTVPLPAAPG----------LARAPEPTPD-----LAGTRVAIVTTNPSAAEPVVRHLSA----------------WGASV-RVVAP-DAADASLV-----DPAVGTVVVDRA-----IGPAAAAAIA-STTPPAGQRRIVMLRPNERGELTD-FLAHGFSDYLVKPVRTASLAGRLGAPAPGT-------AGPAT---------------------APTLVPD-----------PAAAG----------------------------CRVLVAEDNDINALLVRALLERMGHR-PTLVGDGAAAVLAWEA-AVSAGMPYALVLMDLHMPGMDGFAATARIRAR------EAE------------TDRARTPVLALTADAAPEEPDAVRAAGLDGLLVKPLDRDRL--------------------------------
>gi|940984044|ref|WP_055038267.1|:150-642 hybrid sensor histidine kinase/response regulator [Blastochloris viridis]
-------------------------LAIVSHEVRTPLNGILGMTDLLLETPLTPEQQT---YASAVKTSGEALLGLIEEILDFSKIEAGRLDLQLISFNPARLVLETVELMAPRAQMKGIELVADLDDNVPRRVLGDPARLRQVLLNLIGNAVKFTESGGVSVALAAAA-DGR----------------------LAFKVADTGPGIVAADRARIFAEFEQAESRASR-RHGGAGLGLAIAERIVRGMGGSISLES--------EAGQGSIFSFVAALPAAAEA------------DPSARPD-----LAGKVYLLATASPVLAPVLKTRLAA----------------WGATV-VVAADATVAAAVLS-----DRDWDAVIVDRG-----LGLGEAKALG-TAARPRAPRRIVLVTPLERPELAD-LQAAGFDGYLVKPVRPTSLAERLLPNLPAA-------LAPALM--------------------AADDDSK--------TAGRAEAIG--------------------------PLSVLVAEDNEINAFLTRTLLVKLGHR-VQVVGDGEAAIAAVGE-AHASGTPFDLVLMDVSLPNVDGLEATTRIRALG-----EAG----------------RVRIVALTANAFAEDRADAQAAGMDGFLTKPLDPDKLKAAL----------------------------
>gi|1024845640|dbj|BAU93516.1|:185-677 PAS sensor hybrid histidine kinase [Methylobacterium populi]
-------------------------LATVSHELRTPLNGILGMADLLLETRLDPEQRT---YVEAFRTSGKALLGLVDGILDFSRIEAGRLDLAAEPFDAAALVEGVVELLAPRAQDKGLEIALDIADDLAPLRIGDADRVRQILVNLAGNAIKFTQAGGVGVSLARAGEG------------------------LVLTVEDTGPGIPEERIPILFEEFEQGDDSAS---HEGTGLGLAITRRLVERMSGTIEARS--------TVGRGSTFRVVLPLPAAER-----------AKAP-GSPA-----LASRKVLIVADSAFQAPFLARRLTR----------------SGAAA-VTVNSVEAGLDALA-----GVAFDALIADRS-----LGDAAVRRLATEATRSGVRCSLILLSPFDRREFGA-PNAAGFDSYLIKPVRARSLFDRLLEPRPA--------PSPGSAEATAVPA------------AEPALAHAA-----------APGRR-----------------------------VLLAEDNPINALLATKALERLGAR-VIHVRDGLEALAAS----AGQGP-FDLALIDIRMPGLDGLEVARRIRARE------AE------------TGAAPLHLVALTANTGREDVAAAHAAGFDGFLPKPLNLRALPELLDR--------------------------
>gi|916326571|ref|WP_051061617.1|:166-654 histidine kinase [Methylobacterium sp. MB200]
-------------------------LATVSHELRTPLNGILGMADLLLETRLDPEQRT---YVEAFRTSGKALLGLVDGILDFSRIEAGRLDLAAEPFDIAAVVEGVVELLAPRAQDKGLEIALDIADDLAALRVGDADRVRQILVNLAGNAIKFTQSGGVGVSLARAGEG------------------------LVLTVEDTGPGIPEERIPILFEEFEQGDDSAS---HEGTGLGLAITRRLVERMSGTIEARS--------TVGRGSTFRVVLPLPAAEG-----------AKAP-GSPG-----LAPRKVLIVADSAFQAPFLARRLSR----------------SGAAA-VVVNSVEAGLDALS-----GVAFDALIADRS-----LGDAAVRRLAAEAARSGVRCSLILLSPFDRREFGA-PNAAGFDSYLIKPVRARSLFDRLLEPR-----------SAASAAAPAEPA------------AEPALAGG------------APGRR-----------------------------VLLAEDNPINALLATRALERLGAR-VIHVRDGLEALAAA----DGQGP-FDLALIDIRMPGLDGLEVARRIRVRE------AE------------AGAAPLHLVALTANTGREDVAAAHAAGFDGFLPKPLNLRALPGLLDR--------------------------
>gi|760084102|ref|WP_043766577.1|:182-689 histidine kinase [Methylobacterium extorquens]
-------------------------LATVSHELRTPLNGILGMADLLLDTRLDPEQRT---YVEAFRTSGKALLGLVDGILDFSRIEAGRLDLAAEPFDVAALVEGVVELLAPRAQDKGLEIALDIADDLAALRVGDADRVRQILVNLAGNAIKFTQTGGVGVSLARSGEGQGE--------------------GLVLTVEDTGPGIPEERIPILFEEFEQGDDSAS---HEGTGLGLAITRRLVERMNGTIEARS--------TVGRGSTFRVMLPLPAAEG-----------AMSP-ETPS-----LAPRKVLIVAASPYQAPFLARRLSR----------------SGAAA-VVVNSAEAALDALS-----GVAFDALIADRS-----LGDAAVRRLAAEAARCGVRCSLILLSPFDRREFGA-PNAAGFDSYLIKPVRARSLFDRLLEPRPA--------PARSPADATAQPG------------PAKTASGKTASGKTAPTKTAAPGRR-----------------------------VLLAEDNPINALLATKALERLGAQ-VIHARDGLEALAAA----EGQGP-FDLALIDIRMPGLDGLETARRIRARE------AE------------TGATPLHLVALTANTGREDVDAASAAGFDGFLPKPLNLRALPALLDR--------------------------
>gi|240011254|gb|ACS42480.1|:185-692 putative PAS sensor hybrid histidine kinase [Methylobacterium extorquens AM1]
-------------------------LATVSHELRTPLNGILGMADLLLDTRLDPEQRT---YVEAFRTSGKALLGLVDGILDFSRIEAGRLDLAAEPFDVAALVEGVVELLAPRAQDKGLEIALDIADDLAALRVGDADRVRQILVNLAGNAIKFTQTGGVGVSLARSGEGQGE--------------------GLVLTVEDTGPGIPEERIPILFEEFEQGDDSAS---HEGTGLGLAITRRLVERMNGTIEARS--------TVGRGSTFRVMLPLPAAEG-----------AMSP-ETPS-----LAPRKVLIVAASPYQAPFLARRLSR----------------SGAAA-VVVNSAEAALDALS-----GVAFDALIADRS-----LGDAAVRRLAAEAARCGVRCSLILLSPFDRREFGA-PNAAGFDSYLIKPVRARSLFDRLLEPRPA--------PARSPADATAQPG------------PAKTASGKTASGKTAPTKTAAPGRR-----------------------------VLLAEDNPINALLATKALERLGAQ-VIHARDGLEALAAA----EGQGP-FDLALIDIRMPGLDGLETARRIRARE------AE------------TGATPLHLVALTANTGREDVDAASAAGFDGFLPKPLNLRALPALLDR--------------------------
>gi|947533626|ref|WP_056197511.1|:182-684 histidine kinase [Methylobacterium sp. Leaf123]
-------------------------LATVSHELRTPLNGILGMADLLLDTRLDPEQRT---YVEAFRTSGKALLGLVDGILDFSRIEAGRLDLAAEPFDVAALVEGVVELLAPRAQDKGLEIALDIADDLAALRVGDADRVRQILVNLAGNAIKFTQTGGVGVSLARSGEGQGE--------------------GLVLTVEDTGPGIPEERIPILFEEFEQGDDSAS---HEGTGLGLAITRRLVERMNGTIEARS--------TVGRGSTFRVVLPLAAAEG-----------ATLP-ETPS-----LAPRKVLIVAASPYQAPFLARRLSR----------------SGAAA-VVVNSAEAGLDALS-----GVAFDALIADRS-----LGDAAVRRLAAEAARCGVRCSLILLSPFDRREFGA-PNAAGFDSYLIKPVRARSLFDRLLEPRPG--------PARSPADAAAQPG------------PSQPAPTKTEAGKAG-----APGRR-----------------------------VLLAEDNPINALLATKALERLGAG-VIHARDGLEALAAV----EGQGP-FDLALIDIRMPGLDGLETARRIRARE------AE------------TGASPLHLVALTANTGREDVAAAYAAGFDGFLPKPLNLRALPALLDR--------------------------
>gi|501431967|ref|WP_012456632.1|:182-681 signal transduction histidine kinase [Methylobacterium populi]
-------------------------LATVSHELRTPLNGILGMADLLLDTPLNPEQRT---YVEAFRTSGKALLGLVDGILDFSRIEAGRLDLAAEPFDVAALVEGVVELLAPRAQDKGLEIALDIADDLTALRVGDADRVRQILVNLAGNAIKFTQAGGVGVSLARAGEGQRE--------------------GFVLTIEDTGPGIPEERIPILFEEFEQGEDSAS---HEGTGLGLAITRRLVERMNGTIEARS--------TVGRGSIFRVVLPLPAAEG-----------APVPVPQPT-----LAPRKILIVAASPYQAPFLARRLSR----------------SGAAA-VVVDSAEAGLDALS-----GVAFDALIADRS-----LGDAAVRRLAAEAARSGVRCSLILLSPFDRREFGA-PSAKGFDSYLIKPVRARSLFDRLLEPRPA--------PARGIGEAPAQTT------------EAPTPPLPVKA---------APGRR-----------------------------VLLAEDNPINALLATKALERLGAQ-VILARDGLETLAAV----DGQGP-FDLALIDIRMPGLDGLEVARRIRARE------AE------------TGAEPLHLVALTANTGREDVTAAFAAGFDNFLPKPLNLRALPGLLNR--------------------------
>gi|947576268|ref|WP_056239738.1|:179-671 histidine kinase [Methylobacterium sp. Leaf456]
-------------------------LATVSHEFRTPLNGILGMADLLLDTRLDPEQRT---YVEALRTSGKALLTLVDGILDFSRIEAGRLDLAAEPFDAALLVEGVVELLAPRAQDKGLEIALDIADDLVALRVGDADRVRQILLNLAGNAVKFTQHGGVGVSLTREGEG------------------------IALTIEDTGPGMPEDRIPILFEEFEQGDGSASR-RHEGTGLGLAITRRLVERMGGTIEARS--------TLGRGSTFRVVLPLPAPEEAL---E----DARLPVAPPA-----LRARRVLIVADSPFQAPYLARRLTR----------------SGAAA-VVVGTIEAGLDALA-----SAAFDAVIADRG-----LGDAPVRTLAAEAGRCGVRCCLILLSPFDRREFGA-VNASGFDSYLIKPVRARSLFDRLLEPNAA--------PPEAPPAAEIKPP------------ARAVAPKA------------ASGRR-----------------------------VLLAEDNPINALLATKALERLGAQ-VTLARDGLEALAIA----EAQGP-FDLALIDIRMPGLDGLETARRLRARE------AE------------THASPLHLVALTANTGREDMDAAHAAGFDGFLAKPLNLRAL--------------------------------
>gi|947588785|ref|WP_056252118.1|:181-681 histidine kinase [Methylobacterium sp. Leaf93]
-------------------------LATVSHEFRTPLNGILGMADLVLETGLDAEQRT---YVEAVHTSGRALLTLIDGILDFSRIEAGRLDLSAEPFDLRAVVEGVVELLAPRAQDKGIEIAIDVADDVPSAFIGDADRVRQIVVNLAGNAIKFTNQGGVGVTVTWVAQE------------------------IVLAVSDTGAGIPAARIPILFEEFEQGDNSAST-RHEGTGLGLAISRRLASRMGGHIDARS--------VVGQGSTFTVHLPLPVGAA-----------SEDALPPVS-----LQGRKILIVADSPYQAPFLARRLSR----------------SGASA-VVVATVEAGLDTLS-----GVPFDAVIADRA-----LGDASVRSLAAEARRRGVRCSLILLSPFDRREFGA-PGAAGFDSYLIKPVRARSLFDRLLAPSSS--------VEATGPAPKPVPD------------DGAISADKDGAR-------AGAGVH-----------------------------VLLAEDNPINALLATRALERLGAT-VVLARDGSEALARL----DHPASRFDLALIDIRMPGIDGLETARRLRASE------AE------------HHRAPLRLVALTANTGREDELAAREAGFDEFLAKPLDLKALPALLER--------------------------
>gi|947478569|ref|WP_056142872.1|:181-681 histidine kinase [Methylobacterium sp. Leaf85]
-------------------------LATVSHEFRTPLNGILGMADLVLETGLDAEQRT---YVEAVHTSGRALLTLIDGILDFSRIEAGRLDLSAEPFDLRAVVEGVVELLAPRAQDKGIEIAIDVADDVPSEFIGDADRVRQIVVNLAGNAIKFTNQGGVGVTVTWVAQE------------------------IVLAVSDTGAGIPAARIPILFEEFEQGDNSAST-RHEGTGLGLAISRRLASRMGGHIDARS--------VVGQGSTFTVHLPLPVGAA-----------SEDALPPVS-----LQGRKILIVADSPYQAPFLARRLSR----------------SGASA-VVVPTVEAGLDTLS-----GVPFDAVIADRA-----LGDASVRSLAAEARRRGVRCSLILLSPFDRREFGA-PGAAGFDSYLIKPVRARSLFDRLLAPSSS--------VEATGPAPKPVPD------------DGAIPADKDGAR-------AGAGVH-----------------------------VLLAEDNPINALLATRALERLGAT-VVLARDGSEALARL----DHPASRFDLALIDIRMPGIDGLETARRLRASE------AE------------HHRAPLRLVALTANTGREDELAAREAGFDEFLAKPLDLKALPALLER--------------------------
>gi|947496045|ref|WP_056160223.1|:181-681 histidine kinase [Methylobacterium sp. Leaf106]
-------------------------LATVSHEFRTPLNGILGMADLVLETGLDAEQRT---YVEAVHTSGRALLTLIDGILDFSRIEAGRLDLSAEPFDLRAVVEGVVELLAPRAQDKGIEIAIDVADDVPSEFIGDADRVRQIVVNLAGNAIKFTNQGGVGVTVTWVAQE------------------------IVLAVSDTGAGIPAARIPILFEEFEQGDNSAST-RHEGTGLGLAISRRLASRMGGHIDARS--------VVGQGSTFTVHLPLSVGAA-----------SEDALPPVS-----LQGRKILIVADSPYQAPFLARRLSR----------------SGASA-VVVPTVEAGLDTLS-----GVPFDAVIADRA-----LGDASVRSLAAEARRRGVRCSLILLSPFDRREFGA-PGAAGFDSYLIKPVRARSLFDRLLAPSSW--------VEATGPVPKPVPD------------DGAIPADKDGAR-------AGEGVH-----------------------------VLLAEDNPINALLATRALERLGAT-VVLARDGSEALARL----DHPASRFDLALIDIRMPGIDGLETARRLRASE------AE------------HHRARLRLVALTANTGREDELAAREAGFDEFLAKPLDLKTLPALLER--------------------------
>gi|516685187|ref|WP_018042115.1|:181-681 hybrid sensor histidine kinase/response regulator [Methylobacterium sp. 88A]
-------------------------LATVSHEFRTPLNGILGMADLVLETGLDAEQRT---YVEAVHTSGRALLTLIDGILDFSRIEAGRLDLSAEPFDLRAVVEGVVELLAPRAQDKGIEIAIDVADDVPSEFIGDADRVRQIVVNLAGNAIKFTNQGGVGVTVTWVAQE------------------------IVLAVSDTGAGIPAARIPILFEEFEQGDNSAST-RHEGTGLGLAISRRLASRMGGHIDARS--------VVGQGSTFTVHLPLSVGAA-----------SEDALPPVS-----LQGRKILIVADSPYQAPFLARRLSR----------------SGASA-VVVPTVEAGLDTLS-----GVPFDAVIADRA-----LGDASVRSLAAEARRRGVRCSLILLSPFDRREFGA-PGAAGFDSYLIKPVRARSLFDRLLAPSSW--------VEATGPVPKPVPD------------DGAIPADKDGAR-------AGEGVH-----------------------------VLLAEDNPINALLATRALERLGAT-VVLARDGSEALARL----DHPASRFDLALIDIRMPGIDGLETARRLRASE------AE------------HHRARLRLVALTANTGREDELAAREAGFDEFLAKPLDLKTLPALLER--------------------------
>gi|652916884|ref|WP_027170760.1|:181-681 hybrid sensor histidine kinase/response regulator [Methylobacterium sp. 10]
-------------------------LATVSHEFRTPLNGILGMADLVLETGLDAEQRT---YVEAVHTSGRALLTLIDGILDFSRIEAGRLDLSAEPFDLRAVVEGVVELLAPRAQDKGIEIAIDVADDVPGEFIGDADRIRQIVVNLAGNAIKFTNQGGVGVSIRWIAQE------------------------IVLAVSDTGAGIPAARIPILFEEFEQGDNSAST-RHEGTGLGLAISRRLASRMGGRIDAHS--------VVGRGSTFTIHLPLPVGAE-----------PENTVPTVS-----LQGRKILIVADSPYQAPFLARRLSR----------------SGASA-VVVPTVETGLDTLS-----GVSFDAVIADRA-----LGDESVRRLAAEARRRGVRCSLILLSPFDRREFGA-PGAAGFDSYLIKPVRARSLFDRLLAPTSS--------VETPGPAAKPVPG------------NGEVSPAKGSPR-------AVPSVH-----------------------------VLLAEDNPINALLATRALERLGAT-VVLARDGSEALARL----DHPASRFDLALIDIRMPGIDGLETARRLRASE------AE------------HARAPLRLVALTANTGREDELAAREAGFDEFLAKPLDLKALPALLER--------------------------
>gi|947767250|ref|WP_056429148.1|:181-678 MULTISPECIES: histidine kinase [Methylobacterium]
-------------------------LATVSHEIRTPLNGILGMADLVLDTGLDAEQRT---YVEAVRTSGRALLTLIDGILDFSRIEAGRLDLSAEPFDLRAVVEGVVELLAPRAQDKGIEIAIDVADDVPVEFIGDADRIRQIVVNLAGNAIKFTNQGGVGVTIRWAAPD------------------------IVLAVSDTGSGIPEARIPALFEEFEQGDNSAST-RHEGTGLGLAITRRLVTRMGGGINAHS--------VIGRGSTFTVHLPLPVGAV-----------ADGEPSPVS-----LQGRKILIVADSPYQAPFLARRLSR----------------SGASA-VVVANVEAGLDTLS-----GVPFDAVIADRA-----LGDENVRRLAAEAKRRGVRCSLILLSPFDRREFGA-PGAAGFDSYLIKPVRARSLFDRLLVPTSS--------IEHPG---SSMPG------------PSAAAEPTGSPR-------AAPHIH-----------------------------VLLAEDNPINALLATRALERLGAT-VVLARDGSEALARL----DHPASRFDLALIDIRMPGIDGLETARRLRASE------AE------------HGRAPLRLVALTANTGREDERAAREAGFDEFLAKPLDLKALPALLER--------------------------
>gi|518748650|ref|WP_019906939.1|:181-683 hypothetical protein [Methylobacterium sp. 77]
-------------------------LATVSHEFRTPLNGILGMADLVLETGLDAEQRT---YVEAVQTSGRALLTLIDGILDFSRIEAGRLDLSAEPFDVRAVVEGVVELLAPRAQDKGIEIAIDVADDVPTEVVGDADRVRQIVVNLAGNAIKFTNRGGVGVTMRWVERE------------------------IVLAIADTGPGIPDARIPILFEEFEQGDNSAST-RHEGTGLGLAITRRLVSQMGGRIDARS--------VVGRGSTFTVHLPLPAGAV-----------SESALPRIS-----LDGRRILIVAESPYQAPFLARRLSR----------------SGASA-VVVPSLDAGLDALS-----GVYFDAVIADRS-----LGDESVRSLAAEARRCGVRCSLILLSPFDRREFGA-PGAAGFDSYLIKPVRARSLFDRLLEPTSI--------TASSDPAVGPAPG------------FDAVSPPKVKAR-------GVPGIR-----------------------------VLLAEDNPINALLATRALERLGAE-VVLARDGLEALVQL----DRPNSRFDLALIDIRMPGIDGLETARRIRVSE------AE------------HGLAPLHLVALTANTGREDERAAREAGFDAFLPKPLDLKTLPAILDRTT------------------------
>gi|947692746|ref|WP_056355236.1|:189-689 histidine kinase [Methylobacterium sp. Leaf89]
-------------------------LATVSHEFRTPLNGILGMADLVLETGLDPEQRT---YVEAIGTSGKALLTLIDGILDFSRIEAGRLDLAAEPFDPAEIAEGVVELLAPRAQDKGIEIAVDVADDVPRLVIGDADRVRQILVNLAGNAIKFTGTGGVGVELTHGDGH------------------------LRIAISDTGPGIPQDRIPRLFEEFEQGDDSASR-RHEGTGLGLAITRRLVTRMGGHVEATS--------RLGTGSTFTVALPLDVAEA-------------ERERPPG-----FAGRRVLIVASSPFQAPYLARRLTR----------------SGASA-RVVPDLEAGLAALP-----GAAFDALLADRT-----LGDAAVRALAGEARRHGVRCCLVLLSPFDRRDFGA-PAASGFDSYLVKPVRARSLFDRLLAPAPP--------RGERPATPN---------------EAAHRAALQPGSE--VLLAPISGGPR-----------------------------VLLAEDNPINALLATKALQRLGAI-VVLARDGEEALARIRE--ASDAAPFDLALLDIRMPGLDGLETARRIRAGE------SG------------PRASALRLIALTANAGRDDEREARAAGFDHFLAKPLDLRALPDLL----------------------------
>gi|947615292|ref|WP_056278439.1|:189-689 histidine kinase [Methylobacterium sp. Leaf88]
-------------------------LATVSHEFRTPLNGILGMADLVLETGLDPEQRT---YVEAIGTSGKALLTLIDGILDFSRIEAGRLDLAAEPFDPAEIAEGVVELLAPRAQDKGIEIAVDVADDVPRLVIGDADRVRQILVNLAGNAIKFTGTGGVGVELTHGDGH------------------------LRIAISDTGPGIPQDRIPRLFEEFEQGDDSASR-RHEGTGLGLAITRRLVTRMGGHVEATS--------RLGTGSTFTVALPLDVAEA-------------ERERPPG-----FAGRRVLIVASSPFQAPYLARRLTR----------------SGASA-RVVPDLEAGLAALP-----GAAFDALLADRT-----LGDAAVRALAGEARRHGVRCCLVLLSPFDRRDFGA-PAASGFDSYLVKPVRARSLFDRLLAPAPP--------RGERPATPN---------------EAAHRAALQPGSE--VLLAPISGGPR-----------------------------VLLAEDNPINALLATKALQRLGAI-VVLARDGEEALARIRE--ASDAAPFDLALLDIRMPGLDGFETARRIRAGE------SG------------PRASALRLIALTANAGRDDEREARAAGFDHFLAKPLDLRALPDLL----------------------------
>gi|947556048|ref|WP_056219805.1|:189-689 histidine kinase [Methylobacterium sp. Leaf94]
-------------------------LATVSHEFRTPLNGILGMADLVLETGLDPEQRT---YVEAIGTSGKALLTLIDGILDFSRIEAGRLDLAAEPFDPAEIAEGVVELLAPRAQDKGIEIAVDVADDVPRLVIGDADRVRQILVNLAGNAIKFTGTGGVGVELTHGDGH------------------------LRIAISDTGPGIPQDRIPRLFEEFEQGDDSASR-RHEGTGLGLAITRRLVTRMGGHVEATS--------RLGTGSTFTVALPLDVAEA-------------GRERPPG-----FAGRRVLIVASSPFQAPYLARRLTR----------------SGASA-RVVPDLEAGLAALP-----GAAFDALLADRT-----LGDAAVRALAGEARRHGVRCCLVLLSPFDRRDFGA-PAASGFDSYLVKPVRARSLFDRLLAPAPP--------RGERPATPN---------------EAAHRAAVQPGSE--VLLAPISGGPR-----------------------------VLLAEDNPINALLATKALQRLGAI-VVLARDGEQALARIRE--ASDAAPFDLALLDIRMPGLDGLETARRIRAGE------SG------------PRASALRLIALTANAGRDDEREARAAGFDHFLAKPLDLRALPDLL----------------------------
>gi|947717792|ref|WP_056380123.1|:189-689 histidine kinase [Methylobacterium sp. Leaf465]
-------------------------LATVSHEFRTPLNGILGMADLVLETGLDPEQRT---YVEAIGTSGKALLTLIDGILDFSRIEAGRLDLAAEPFDPAEIAEGVVELLAPRAQDKGIEIAVDVADDVPRLVIGDADRVRQILVNLAGNAIKFTGTGGVGVELTHGDGH------------------------LRIAISDTGPGIPQDRIPRLFEEFEQGDDSASR-RHEGTGLGLAITRRLVTRMGGHVEATS--------RLGTGSTFTVAVPLDVAEA-------------ERERPPG-----FAGRRVLIVASSPFQAPYLARRLTR----------------SGASA-RVVPDLEAGLAALP-----GAAFDALLADRT-----LGDAAVRALAGEARRHGVRCCLVLLSPFDRRDFGA-PAASGFDSYLVKPVRARSLFDRLLAPAPP--------RGERPATPN---------------EAAHGAALQPGSE--VLLAPISGGPR-----------------------------VLLAEDNPINALLATKALQRLGAI-VVLARDGEEALARIRE--ASDAAPFDLALLDIRMPGLDGLETARRIRAGE------SG------------PRSSALRLIALTANAGRDDEREARAAGFDHFLAKPLDLRALPDLL----------------------------
>gi|947834247|ref|WP_056495494.1|:189-689 histidine kinase [Methylobacterium sp. Leaf111]
-------------------------LATVSHEFRTPLNGILGMADLVLETGLDPEQRT---YVEAISTSGKALLTLIDGILDFSRIEAGRLDLAAEPFDPAEIAEGVVELLAPRAQDKGIEIAVDVADDVPHLVIGDADRVRQILVNLAGNAIKFTGTGGVGVELTHGDGH------------------------LRIAISDTGPGIPEDRIPRLFEEFEQGDDSASR-RHEGTGLGLAITRRLVTRMGGHVEATS--------RLGTGSTFTVALPLDVAEA-------------GRERPPG-----FAGRRVLIVASSPFQAPYLARRLTR----------------SGASA-WVVPDLEAGLAALP-----GAAFDALLADRT-----LGDAAVRALAGEARRHGVRCCLVLLSPFDRRDFGA-PAASGFDSYLVKPVRARSLFDRLLAPAPP--------RGERPATPN---------------EAAHRAALQPGSE--VLLAPISGGPR-----------------------------VLLAEDNPINALLATKALQRLGAI-VVLARDGEEALARIRE--ASDAAPFDLALLDIRMPGLDGLETARRIRAGE------SG------------PRASALRLIALTANAGRDDEREARAAGFDHFLAKPLDLRALPDLL----------------------------
>gi|947185784|ref|WP_055956771.1|:189-687 histidine kinase [Methylobacterium sp. Leaf125]
-------------------------LATVSHEFRTPLNGILGMADLVLETGLDPEQRT---YVEAIGTSGKALLTLIDGILDFSRIEAGRLDLAAEPFDPAEIAEGVVELLAPRAQDKGIEIAVDVADDVPRFVIGDADRVRQILVNLAGNAIKFTGTGGVGVELTHGDGH------------------------LRIAISDTGPGIPEDRIPRLFEEFEQGDDSASR-RHEGTGLGLAITRRLVTRMGGHVAATS--------RLGTGSTFTVALPLGIAEA-------------ERERPPG-----LAGRRVLIVAASPFQAPYLARRLTR----------------SGASA-LVVPDLAAGLAALP-----GAAFDALLADRT-----LGDAAVRSLSGEARRHGVRCCLVLLSPFDRRDFGA-PAASGFDSYLVKPVRARSLFDRLLAPSSP--------RSERPAPLE---------------AIRHPDLLRPEPE--TPRTPIATGPR-----------------------------VLLAEDNPINALLATKALERLGAI-VVLARDGEEALARIRE--ASDAVPFDLALLDIRMPGLDGLETARRIRAGE------SG------------VHASALRLVALTANAGRDDEREARAAGFDHFLAKPLDLQALPD------------------------------
>gi|947811736|ref|WP_056473190.1|:189-687 histidine kinase [Methylobacterium sp. Leaf104]
-------------------------LATVSHEFRTPLNGILGMADLVLETGLDPEQRT---YVEAIGTSGKALLTLIDGILDFSRIEAGRLDLAAEPFDPAEIAEAVVELLAPRAQDKGIEIAVDIADEVPRLVVGDADRVRQILINLAGNAIKFTASGGVGVELGYGDGH------------------------LRIAIADTGPGIPEERIPRLFEEFEQGDDSASR-RHEGTGLGLAITRRLVTRMGGRIDATS--------QPGAGSVFGVALPLGIVEA-------------EREPPPR-----LDGRRVLIVASSPFQAPYLVRRLTR----------------SGAVA-QVVPDLAAGLAALT-----DAAFDAVLADRT-----LGDGAVRTLSGEAGRRGVRCCLVLLSPFDRRDFGA-PAAAGFDSYLVKPVRARSLFDRLLAPASS--------RMDGVAAAR---------------TTVLQEAEHPGRE--PRGVPVTGGPR-----------------------------VLLAEDNPINALLATKALQRLGAV-VVLARDGEEALARIRE--ASEEAPFDLALLDIRMPGLDGLETARRIRAGE------TE------------QRSPALRLVALTANAGRDDEREARAAGFDHFLAKPLDLRALPD------------------------------
>gi|947827047|ref|WP_056488375.1|:158-677 histidine kinase [Methylobacterium sp. Leaf117]
-------------------------LATVSHEFRTPLNGILGMADLVLDTGLDPEQRT---YVEAVRTSGKALLSLIDGILDFSRIEAGRLDLAAEPFDPGEIAEAVVELLAPRAQDKGIEIAVDIADDIPRLVVGDADRVRQILINLAGNAIKFTNAGGVGVELRREAGD------------------------LVIAISDTGPGIPSERIPILFEEFEQGDSSASR-RHEGTGLGLAITRRLVNRMGGRIDATS--------RLGQGSTFSVTLPLPVAAA-------------DRERPPS-----LCGRRVLIVAASPFQAPFLARRLSR----------------SGASA-LVVPNLDAGLDAIA-----AAAFDAVLADRT-----LGDAAVRTLALEARRCGVRCSLVLLSPFDRREFGT-PAAAGFDSYLVKPVRARSLFDRLLAPASS--------QAEFVAATRRGSEEPGAAIPARLPATALEAPANPGASGPVASSPPTAGPR-----------------------------VLLAEDNPINALLATKALQRLGAQ-VVLAHDGEEALARIRE--ATPDTPFDLALLDIRMPGIDGLETARQIRAIE------AA------------EGAPALHLVALTANAGRDDERIARAAGFDGFLAKPLDLRALPGLLER--------------------------
>gi|947521204|ref|WP_056185207.1|:158-677 histidine kinase [Methylobacterium sp. Leaf113]
-------------------------LATVSHEFRTPLNGILGMADLVLDTGLDPEQRT---YVEAVRTSGKALLSLIDGILDFSRIEAGRLDLAAEPFDPGEIAEAVVELLAPRAQDKGIEISVDIADDIPRLVVGDADRVRQILINLAGNAIKFTNAGGVGVELRREAGD------------------------LVIAISDTGPGIPSERIPILFEEFEQGDSSASR-RHEGTGLGLAITRRLVNRMGGRIDATS--------RLGQGSTFSVTLPLPVAAA-------------DRERPPS-----LCGRRVLIVAASPFQAPFLARRLSR----------------SGASA-LVVPNLDAGLDAIA-----AAAFDAVLADRT-----LGDAAVRTLALEARRCGVRCSLVLLSPFDRREFGT-PAAAGFDSYLVKPVRARSLFDRLLAPASS--------QAEFVAATRRGSEEPGAAIPARLPATAPEVPANPGASGPVASSPPTAGPR-----------------------------VLLAEDNPINALLATKALQRLGAQ-VVLAHDGEEALARIRE--ATPDTPFDLALLDIRMPGIDGLETARQIRAIE------AA------------GGAPALHLVALTANAGRDDERIARAAGFDGFLAKPLDLRALPGLLER--------------------------
>gi|947722405|ref|WP_056384665.1|:181-672 histidine kinase [Methylobacterium sp. Leaf469]
-------------------------LATVSHEFRTPLNGILGMADLVLDTGLDAEQRT---YVEAVRTSGKALLSLIDGILDFSRIESGRLDLAAAPFDLATLAEGVVELLAPRAQDKGIEIALDIAEDVAPMVIGDADRVRQILVNLAGNAVKFTQTGGVGIEIGREDDH------------------------VALTVRDTGPGIPSERIPLLFEEFEQGDGSASR-RHEGTGLGLAITRRLVARMGGRIEAES--------ALGQGSRFTALLPLEAAGT------------EDPVAAPV----CLHGRTVLIVAASPFQAPFLARRLSR----------------VGAHA-TVVDTEAAGLAALS-----GAGFDAIIADRS-----LGDAAVRTLAQAAKAGGVRCSLVLLSPFDRREFGS-PGAAGFDSYLVKPVRARSLFDRLMAPARP--------IGGGEG-------------------PSAAAPP----------RVAASGPR-----------------------------VLLAEDNPINALLATKALERLGAT-VVPARDGLEAVALF-----SEGGAFDLALIDIRMPGLDGLETARRIRALE------AS------------REGGPLHLVALTANAGRDDELAARAAGFDGFLAKPLNLRALPALLERRS------------------------
>gi|947600833|ref|WP_056264061.1|:181-672 histidine kinase [Methylobacterium sp. Leaf87]
-------------------------LATVSHEFRTPLNGILGMADLVLDTGLDAEQRT---YVEAVRTSGKALLSLIDGILDFSRIESGRLDLAAAPFDLATLAEGVVELLAPRAQDKGIEIALDIAEDVAPMVIGDADRVRQILVNLAGNAVKFTQTGGVGIEIGREDDH------------------------VALTVRDTGPGIPSERIPLLFEEFEQGDGSASR-RHEGTGLGLAITRRLVARMGGRIEAES--------ALGQGSRFTALLPLEAAGT------------EDPVAAPV----CLHGRTVLIVAASPFQAPFLARRLSR----------------VGAHA-TVVDTEAAGLAALS-----GAGFDAIIADRS-----LGDAAVRTLAQAAKAGGVRCSLVLLSPFDRREFGS-PGAAGFDSYLVKPVRSRSLFDRLMAPARP--------IGGGEG-------------------PSAAAPP----------RVAASGPR-----------------------------VLLAEDNPINALLATKALERLGAT-VVPARDGLEAVALF-----SEGGAFDLALIDIRMPGLDGLETARRIRALE------AS------------REGGPLHLVALTANAGRDDELAARAAGFDGFLAKPLNLRALPALLERRS------------------------
>gi|947507171|ref|WP_056171258.1|:181-672 histidine kinase [Methylobacterium sp. Leaf112]
-------------------------LATVSHEFRTPLNGILGMADLVLDTGLDAEQRT---YVEAVRTSGKALLSLIDGILDFSRIESGRLDLAAAPFDLATLAEGVVELLAPRAQDKGIEIALDIAEDVAPMVIGDADRVRQILVNLAGNAVKFTQTGGVGIEIGREDDH------------------------FALTVRDTGPGIPSERIPLLFEEFEQGDGSASR-RHEGTGLGLAITRRLVARMGGRIEAES--------ALGQGSRFTALLPLEAAGT------------EDPVAAPV----CLHGRTVLIVAASPFQAPFLARRLSR----------------VGAHA-TVVDTEAAGLAALS-----GAGFDAIIADRS-----LGDAAVRTLAQAAKAGGVRCSLVLLSPFDRREFGS-PGAAGFDSYLVKPVRARSLFDRLMAPARP--------IGGGEG-------------------PSAAAPP----------RVAASGPR-----------------------------VLMAEDNPINALLATKALERLGAT-VVPARDGLEAVALF-----SEGGAFDLALIDIRMPGLDGLETARRIRALE------AS------------REGGPLHLVALTANAGRDDELAARAAGFDGFLAKPLNLRALPALLERRS------------------------
>gi|947697468|ref|WP_056359925.1|:181-672 histidine kinase [Methylobacterium sp. Leaf102]
-------------------------LATVSHEFRTPLNGILGMADLVLDTGLDAEQRT---YVEAVRTSGKALLSLIDGILDFSRIESGRLDLAAAPFDLAALAEGVVELLAPRAQDKGIEIALDIAEDVATMVIGDADRVRQILVNLAGNAVKFTQTGGVGIEIGREDDH------------------------VALTVRDTGPGIPSERIPLLFEEFEQGDGSASR-RHEGTGLGLAITRRLVARMGGRIEAES--------ALGQGSRFTALLPLEAAGT------------EDPVAAPV----CLHGRTVLIVAASPFQAPFLARRLSR----------------VGAHA-TVVDTEAAGLAALS-----GAGFDAIIADRS-----LGDAAVRTLAQAAKAGGVRCSLVLLSPFDRREFGS-PGAAGFDSYLVKPVRARSLFDRLMAPARP--------IGGGEG-------------------PSAAAPP----------RVAASGPR-----------------------------VLLAEDNPINALLATKALERLGAT-VVPARDGLEAVALF-----SEGGAFDLALIDIRMPGLDGLETARRIRALE------AS------------REGGPLHLVALTANAGRDDELAARAAGFDGFLAKPLNLRALPALLERRS------------------------
>gi|947641248|ref|WP_056304169.1|:181-672 histidine kinase [Methylobacterium sp. Leaf100]
-------------------------LATVSHEFRTPLNGILGMADLVLDTGLDAEQRT---YVEAVRTSGKALLSLIDGILDFSRIESGRLDLAAAPFDLATLAEGVVELLAPRAQDKGIEIALDIAEDVAPMVIGDADRVRQILVNLAGNAVKFTQTGGVGIEIGREDDH------------------------VALTVRDTGPGIPSERIPLLFEEFEQGDGSASR-RHEGTGLGLAITRRLVARMGGRIEAES--------ALGHGSRFTALLPLQAAGT------------EDPVAAPV----CLHGRTVLIVAASPFQAPFLARRLSR----------------VGAHA-TVVDTEAAGLAALS-----GAGFDAIIADRS-----LGDAAVRTLAQAAKAGGVRCSLVLLSPFDRREFGS-PGAAGFDSYLVKPVRTRSLFDRLMAPARP--------IGGPEG-------------------PSAAAPP----------RVAASGPR-----------------------------VLLAEDNPINALLATKALERLGAT-VVPARDGLEAVALF-----SEGGAFDLALIDIRMPGLDGLETARRIRALE------AS------------REGGPLHLVALTANAGRDDELAARAAGFDGFLAKPLNLRALPALLERRS------------------------
>gi|947422460|ref|WP_056088286.1|:182-672 histidine kinase [Methylobacterium sp. Leaf99]
-------------------------LATVSHEFRTPLNGILGMADLVLDTGLDPEQRT---YVEAVRTSGKALLSLIDGILDFSRIESGRLDLSAAPFDLAALAEGVVELLAPRAQDKGIEIALDIAEDLPAGVIGDADRVRQILVNLAGNAVKFTATGGVGLEIARDGDG------------------------VALTVCDTGPGIPQDRIPILFEEFEQGDGSASR-PHEGTGLGLAITRRLVARMGGRIAAES--------MVGRGSRFTAFLPLVSVSS------------EPVSSVPAGPAPSLAGQAVLIVADSPFQAPFLARRLSE----------------AGASA-VVVATEAAGLAALS-----GTPFDAVIADRS-----LGDAAVRAVARAAKARGVRCSLVLLSPFDRRGFGS-PGAAGFDGYLIKPVRARSLFDRLVAPALP--------AAAPDG-------------------AAPIAPPPPA-------AVARGGIR-----------------------------VLLAEDNPINALLATKALERLGAT-VVPARDGLAALALF-----AEGGAFDLALIDIRMPGLDGLETARRIRALE------AS------------RGGPPLHLVALTANAGRDDERAARAAGFDGFLPKPLNLRAL--------------------------------
>gi|981059353|ref|WP_059410276.1|:178-655 hybrid sensor histidine kinase/response regulator [Methylobacterium sp. ME121]
-------------------------LATVSHEMRTPLNGILGMADLVLGTELNPEQRT---YVEAVRTSGQALLGLIDGVLDFSRIEAGRLDLAAEPFDLPALSEGVVELLAPRAQDKGIEIALDVAEDFPAAVLGDADRVRQILINLAGNAIKFTERGGVGVSLGFARAGTGG--------------------EVVLAVADTGPGIPEERLPILFEEFEQGDGSASR-SHEGTGLGLAITRRLVTRMGGRIEADS--------RLGRGSTFRVLLPLAEVAG-----A----EGVGRAPLPT-----LAPRRCLIVADSPFQAPYLARSLSR----------------AGAAT-VIVDSLDSGLDALS-----GAAFDAVLADRA-----LGDTAVRQIADAARACGVRTSLVLLSPFDRRGFGA-PGAAGFDGYLIKPVRPRSLFERLLASAGP--------VEAAAAP--------------------PAGPPR-----------VGSSLR-----------------------------VLLAEDNPINALLATRALERLGAT-VVHAADGLEALARLE-----TDGPFDLALIDVRMPRLDGHETARRIRAAE------SG------------GA-HRLHLVALTANAGREDEAAARAAGFDGFL-----------------------------------------
>gi|926285528|ref|WP_053622667.1|:178-655 hybrid sensor histidine kinase/response regulator [Asanoa ferruginea]
-------------------------LATVSHEMRTPLNGILGMADLVLGTELNPEQRT---YVEAVRTSGQALLGLIDGVLDFSRIEAGRLDLAAEPFDLPALSEGVVELLAPRAQDKGIEIALDVAEDFPAAVLGDADRVRQILINLAGNAIKFTERGGVGVSLGFARAGTGG--------------------EVVLAVADTGPGIPEERLPILFEEFEQGDGSASR-SHEGTGLGLAITRRLVTRMGGRIEADS--------RLGRGSTFRVLLPLAEVAG-----A----EGVGRAPLPT-----LAPRRCLIVADSPFQAPYLARSLSR----------------AGAAT-VIVDSLDSGLDALS-----GAAFDAVLADRA-----LGDTAVRQIADAARACGVRTSLVLLSPFDRRGFGA-PGAAGFDGYLIKPVRPRSLFERLLASAGP--------VEAAAAP--------------------PAGPPR-----------VGSSLR-----------------------------VLLAEDNPINALLATRALERLGAT-VVHAADGLEALARLE-----TDGPFDLALIDVRMPRLDGHETARRIRAAE------SG------------GA-QRLHLVALTANAGREDEAAARAAGFDGFL-----------------------------------------
>gi|759014685|ref|WP_043073748.1|:178-655 hybrid sensor histidine kinase/response regulator [Methylobacterium radiotolerans]
-------------------------LATVSHEMRTPLNGILGMADLVLGTELNPEQRT---YVEAVRTSGQALLGLIDGVLDFSRIEAGRLDLAAEPFDLPALSEGVVELLAPRAQDKGIEIALDVAEDFPAAVLGDADRVRQILINLAGNAIKFTERGGVGVSLGFARAGTGG--------------------EVVLAVADTGPGIPEERLPILFEEFEQGDGSASR-SHEGTGLGLAITRRLVTRMGGRIEADS--------RLGRGSTFRVLLPLAEVAG-----A----EGVGRAPLPT-----LAPRRCLIVADSPFQAPYLARSLSR----------------AGAAT-VIVDSLDSGLDALS-----GAAFDAVLADRA-----LGDTAVRQIADAARACGVRTSLVLLSPFDRRGFGA-PGAAGFDGYLIKPVRPRSLFERLLASAGP--------VEAAAAP--------------------PAVPPR-----------VGSSLR-----------------------------VLLAEDNPINALLATRALERLGAT-VVHAADGLEALARLE-----TDGPFDLALIDVRMPRLDGHETARRIRAAE------SG------------GA-QRLHLVALTANAGREDEAAARAAGFDGFL-----------------------------------------
>gi|501276343|ref|WP_012319361.1|:178-655 MULTISPECIES: hybrid sensor histidine kinase/response regulator [Methylobacterium]
-------------------------LATVSHEMRTPLNGILGMADLVLGTELNPEQRT---YVEAVRTSGQALLGLIDGVLDFSRIEAGRLDLAAEPFDLPALSEGVVELLAPRAQDKGIEIALDVAEDFPAAVLGDADRVRQILINLAGNAIKFTERGGVGVSLGFARAGTGG--------------------EVVLAVADTGPGIPEERLPILFEEFEQGDGSASR-SHEGTGLGLAITRRLVTRMGGRIEADS--------RLGRGSTFRVLLPLAEVAG-----A----EGVGRAPLPT-----LAPRRCLIVADSPFQAPYLARSLSR----------------AGAAT-VIVDSLDSGLDALS-----GAAFDAVLADRA-----LGDTAVRQIADAARACGVRTSLVLLSPFDRRGFGA-PGAAGFDGYLIKPVRPRSLFERLLASAGP--------VEAAAAP--------------------PAVPPR-----------VGSSLR-----------------------------VLLAEDNPINALLATRALERLGAT-VVHAADGLEALARLE-----TDGPFDLALIDVRMPRLDGHETARRIRAAE------SD------------GA-QRLHLVALTANAGREDEAAARAAGFDGFL-----------------------------------------
>gi|657251298|ref|WP_029361540.1|:178-655 hybrid sensor histidine kinase/response regulator [Methylobacterium sp. L2-4]
-------------------------LATVSHEMRTPLNGILGMADLVLGTELNPEQRT---YVEAVRTSGQALLGLIDGVLDFSRIEAGRLDLAAEPFDLPALSEGVVELLAPRAQDKGIEIALDVAEDFPAAVLGDADRVRQILINLAGNAIKFTERGGVGVSLGFARAGTGG--------------------EVVLAVADTGPGIPEERLPILFEEFEQGDGSASR-SHEGTGLGLAITRRLVTRMGGRIEADS--------RLGRGSTFRVLLPLAEVAG-----A----EGVGRAPLPT-----LAPRRCLIVADSPFQAPYLARSLSR----------------AGAAT-VIVDSLDSGLDALS-----GAAFDAVLADRA-----LGDTAVRQIADAARACGVRTSLVLLSPFDRRGFGA-PGAAGFDGYLIKPVRPRSLFERLLASAGP--------VEAAAAP--------------------PAVPPR-----------VGSSLR-----------------------------VLLAEDNPINALLATRALERLGAT-VVHAADGLEALARLE-----TDGPFDLALIDVRMPRLDGHETARRIRAAE------SG------------GA-HRLHLVALTANAGREDEAAARAAGFDGFL-----------------------------------------
>gi|947872337|ref|WP_056532869.1|:178-655 histidine kinase [Methylobacterium sp. Leaf361]
-------------------------LATVSHEMRTPLNGILGMADLVLGTALNPEQRT---YVEAVRTSGQALLGLIDGVLDFSRIEAGRLDLAAEPFDLPALSEGVVELLAPRAQDKGIEIALDVAEDFPAAILGDADRVRQILINLAGNAIKFTERGGVGVSLSFARAGTGG--------------------EVVLAVADTGPGIPEERLPILFEEFEQGDGSASR-SHEGTGLGLAITRRLVTRMGGRIEADS--------RLGRGSTFRVLLPLAEVAA-----A----EDSGRAPLPT-----LAPRRCLIVADSPFQAPYLARSLSR----------------AGAAT-VIVDSLESGLDALS-----GAAFDAVLADRA-----LGDAAVRQIADAARACGVRTSLVLLSPFDRRGFGS-PGAAGFDGYLIKPIRPRSLFERLLASTGP--------VEAATAP--------------------AAEPAR-----------VGSSLR-----------------------------ILLAEDNPINALLATRALERLGAT-VIHAVDGLEALARLE-----TDGPFDLALIDVRMPRLDGHETARRIRAAE------AG------------GA-DRLHLVALTANAGREDEAAARAAGFDGFL-----------------------------------------
>gi|518939203|ref|WP_020095078.1|:178-655 MULTISPECIES: hybrid sensor histidine kinase/response regulator [Methylobacterium]
-------------------------LATVSHEMRTPLNGILGMADLVLGTALNPEQRT---YVEAVRTSGQALLGLIDGVLDFSRIEAGRLDLAAEPFDLPALSEGVVELLAPRAQDKGIEIALDVAEDFPAAILGDADRVRQILINLAGNAIKFTERGGVGVSLSFARAGTGG--------------------EVVLAVADTGPGIPEERLPILFEEFEQGDGSASR-SHEGTGLGLAITRRLVTRMGGRIEADS--------RLGRGSTFRVLLPLAEVAA-----A----EDGGRAPLPT-----LAPRRCLIVADSPFQAPYLARSLSR----------------AGAAT-VIVDSLESGLDALS-----GAAFDAVLADRA-----LGDAAVRQIADAARACGVRTSLVLLSPFDRRGFGS-PGAAGFDGYLIKPVRPRSLFERLLASTGP--------IEAAAAP--------------------AAEPAR-----------VGSSLR-----------------------------ILLAEDNPINALLATRALERLGAT-VIHAVDGLEALARLE-----TDGPFDLALIDVRMPRLDGHETARRIRTAE------AC------------GA-DRLHLVALTANAGREDEVAARAAGFDGFL-----------------------------------------
>gi|926270461|ref|WP_053608455.1|:178-655 hybrid sensor histidine kinase/response regulator [Streptomyces purpurogeneiscleroticus]
-------------------------LATVSHEMRTPLNGILGMADLVLGTELNPEQRT---YVEAVRTSGQALLGLIDGVLDFSRIEAGRLDLAAEPFDLPALSEGVVELLAPRAQDKGIEIALDVTEDFPAAVLGDADRVRQILINLAGNAIKFTERGGVGVSLSFVRTAAGG--------------------EVVLAVADTGPGIPEERLPILFEEFEQGDGSASR-SHEGTGLGLAITRRLVTRMGGRIEAES--------RLGRGSTFRVLLPLAEVAG-----I----DDGGRVPLPP-----LSARRCLIVADSPFQAPYLARSLSR----------------AGAAT-VIVDSLESGLDALS-----GAAFDVVLADRA-----LGDGAVRQIADAARACGVRTSLVLLSPFDRRGFGA-PGAAGFDGYLIKPVRPRSLFERLHASTGP--------VEAAAAP--------------------PEAPSH-----------TGSHLR-----------------------------VLLAEDNPINALLATRALERLGAT-VVHAADGVEALERFE-----SDGPFDLALIDVRMPRLDGHETARRIRAAE------SG------------CA-HRLHLVALTANAGREDEIAARAAGFDGFL-----------------------------------------
>gi|759670840|ref|WP_043388233.1|:178-655 hybrid sensor histidine kinase/response regulator [Methylobacterium sp. UNCCL110]
-------------------------LATVSHEMRTPLNGILGMADLVLGTELNPEQRT---YVEAVRTSGQALLGLIDGVLDFSRIEAGRLDLAAEPFDLPALSEGVVELLAPRAQDKGIEIALDVTEDFPAAVLGDADRVRQILINLAGNAIKFTERGGVGVSLSFVRTAAGG--------------------EVVLAVADTGPGIPEERLPILFEEFEQGDGSASR-SHEGTGLGLAITRRLVTRMGGRIEAES--------RLGRGSTFRVLLPLAEVAG-----I----DDGGRVPLPP-----LSARRCLIVADSPFQAPYLARSLSR----------------AGAAT-VIVDSLESGLDALS-----GAAFDVVLADRA-----LGDGAVRQIADAARACGVRTSLVLLSPFDRRGFGA-PGAAGFDGYLIKPVRPRSLFERLHASTGP--------VEAAAAP--------------------PEAPSH-----------TGSHLR-----------------------------VLLAEDNPINALLATRALERLGAT-VVHAADGVEALERFE-----SDGPFDLALIDVRMPRLDGHETARRIRAAE------SG------------CA-HPLHLVALTANAGREDEIAARAAGFDGFL-----------------------------------------
>gi|759639619|ref|WP_043357332.1|:178-655 hybrid sensor histidine kinase/response regulator [Methylobacterium sp. B1]
-------------------------LATVSHEMRTPLNGILGMADLVLGTELNPEQRT---YVEAVRTSGQALLGLIDGVLDFSRIEAGRLDLAAEPFDLPALSEGVVELLAPRAQDKGIEIALDVTEDFPAAVLGDADRVRQILINLAGNAIKFTERGGVGVSLSFVRTAAGG--------------------EVVLAVADTGPGIPEERLPILFEEFEQGDGSASR-SHEGTGLGLAITRRLVTRMGGRIEAES--------RLGRGSTFRVLLPLAEVAG-----I----GDGGRVPLPP-----LSARRCLIVADSPFQAPYLARSLSR----------------AGAAT-VIVDSLESGLDALS-----GAAFDVVLADRA-----LGDGAVRQIADAARACGVRTSLVLLSPFDRRGFGA-PGAAGFDGYLIKPVRPRSLFERLHASTGP--------VEAAAAP--------------------PEAPSH-----------TGSHLR-----------------------------VLLAEDNPINALLATRALERLGAT-VVHAADGVEALERFE-----SDGPFDLALIDVRMPRLDGHETARRIRAAE------SG------------CA-HRLHLVALTANAGREDEIAARAAGFDGFL-----------------------------------------
>gi|760074923|ref|WP_043757648.1|:178-655 hybrid sensor histidine kinase/response regulator [Methylobacterium oryzae]
-------------------------LATVSHEMRTPLNGILGMADLVLGTELNPEQRT---YVEAVRTSGQALLGLIDGVLDFSRIEAGRLDLAAEPFDLPALSEGVVELLAPRAQDKGIEIALDVTEDFPAAVLGDADRVRQILINLAGNAIKFTERGGVGVSLSFVRTAAGG--------------------EVVLAVADTGPGIPEERLPILFEEFEQGDGSASR-SHEGTGLGLAITRRLVTRMGGRIEAES--------RLGRGSTFRILLPLAEVAG-----I----GDGGRVPLPP-----LSARRCLIVADSPFQAPYLARSLSR----------------AGAAT-VIVDSLESGLDALS-----GAAFDVVLADRA-----LGDGAVRQIADAARACGVRTSLVLLSPFDRRGFGA-PGAAGFDGYLIKPVRPRSLFERLLASTGP--------VEAAAAP--------------------PEAPSH-----------TGSHLR-----------------------------VLLAEDNPINALLATRALERLGAT-VVHAADGVEALERFE-----SDGPFDLALIDVRMPRLDGHETARRIRAAE------SG------------CA-HRLHLVALTANAGREDEIAARAAGFDGFL-----------------------------------------
>gi|959933526|ref|WP_058191512.1|:179-660 hybrid sensor histidine kinase/response regulator [Methylobacterium sp. GXS13]
-------------------------LATVSHEMRTPLNGILGMAELVLGTHLDLEQRT---YVEAVRTSGQALLGLIDGVLDFSRIEAGRLDLAAEPFNLPALAESVVELLAPRAQDKGIEIALDVTEDFPRGLIGDADRVRQILINLAGNAIKFTERGGVGVSLSFARMTDGGG-------------------EAVLSVSDTGPGIPADRLPILFEEFEQGDGSASR-SHEGTGLGLAITRRLVTRMGGGIDADS--------RVGRGSTFRVVLPLPEAEG-----A----HP-SPAPLPG-----LEGQRCLIVADSPYQAPYLARSLSR----------------AGAAT-VIVGTLEDGLDALS-----GAAFDAVLADRA-----LGDAAVRQIADAAHACGVRCSLVLLSPFDRRGFGA-PGERGFDGYLIKPVRARSLFERLLAPPVA--------VEAAPAP--------------------VPTPAR-----------TGTGQR-----------------------------VLLAEDNPINALLATRALERLGAA-VVHAVDGVEALERLE-----SDGPFDLALIDVRMPRLDGHETARRIRAAE------TA------------GEGARLHLVALTANAGREDEIAARAAGFDGFLAKP--------------------------------------
>gi|914806303|ref|WP_050735168.1|:179-660 histidine kinase [Methylobacterium sp. ARG-1]
-------------------------LATVSHEMRTPLNGILGMADLVLGTNLDLEQRT---YVEAVRTSGQALLGLIDGVLDFSRIEAGRLDLAAEPFDLPALAESVVELLAPRAQDKGIEIALDVTESFPRGLVGDADRVRQILINLAGNAIKFTERGGVGVSLGFTPIQDGGG-------------------EVTLAVSDTGSGIPEDRLPILFEEFEQGDGSASR-SHEGTGLGLAITRRLVTRMGGRIEADS--------RVGRGSTFRVVLPLPEAEG-----A----QT-GPVPLPR-----LEGRRCLIVADSPYQAPYLARSLSR----------------AGAAT-VIVGTLEDGLDALS-----GAAFDAVLADRA-----LGDAAVRQIADAARGCGVRSSLVLLSPFDRRGFGA-PGAAGFDGYLIKPVRGRSLFERLLAPPVA--------VESATIP--------------------APAPAR-----------TGTGLR-----------------------------VLLAEDNPINALLATRALERLGAE-VVHAVDGVEALERLQ-----SSGPFDLALIDVRMPRLDGHETARHIRAAE------AA------------GEGTRLHLVALTANAGREDEIAARAAGFDGFLAKP--------------------------------------
>gi|860522352|ref|WP_048452141.1|:175-677 histidine kinase [Methylobacterium tarhaniae]
-------LEEARSRAEAASVAKSRFIASVSHEFRTPLNGIMGMADLMLDTPLNPEQRT---YAEAVKTSGEALLSLIDGILDFSKIEAGRLDLAAEPFDPAALVESVVELLAPRAQDKGLEIAADI-EALPATVIGDADRVRQILINLAGNAVKFTEAGGVGVTAAWEADG------------------------LTVAVHDTGPGIPEERLPMLFQEFEQGDGSASR-RHEGTGLGLAITQRLVDRMGGRLAVTS--------CPGEGSCFRVHLPLSKGPD------------RTRQLPPS-----LDGQRVLVVAAAAFEAPYIARRLGR----------------AGAEA-VVVESAAEAVTALS-----GEAFAAVVADRA-----LGDAAVRGIAAAARQAGVSRSIVLLSPFDRREFGS-PAAAGFDRYLIKPVRLTSLLARLAEPTPP--------PTRAPAAR-----------------EGAVRPSS-------------RRPR-----------------------------VLLAEDNPINALLATKALERLGAV-VLWARDGAEAVARLQE-AATSATQFDLALVDIRMPILDGLEAARQVRAHE------AE------------HRLPRLRLVALTANVQAEDQAAALDAGFDGFLSKPLDLKAL--------------------------------
>gi|938277106|gb|KPQ12046.1|:194-689 Signal transduction histidine kinase [Rhizobiales bacterium HL-109]
-------------------------LATVSHEFRTPLNGIIGMTDLLLETDLDPEQTN---YLRAVKTSGGALLSLIDEILDFSKIEAGKLDIANNPFDIRAVVEGVVELLAPRAQGKGIEIACHIAARTPASLIGDADRLRQVLVNLAGNAVKFTEIGGVGIEVDISETGG-----------------------LVIAVSDTGPGIARDRIASLFEEFEQGDGSPAA-RHGGTGLGLAISRRIVERMQGDIDVES--------RPDAGSRFTITLPLPADGD-----------ADGRSELPD-----LRGKRYLVLARSPFEAPFIRRKLGE----------------AGADV-VLMASETEALAKIATASDIATPFAGLIVDCA-----LGDDVARDIATAAREAGAQRCLVLLSPFERRDLGS-PSAAGYDAYLVKPLRARSLYARLTEPVMP---------AADQAQE-----------------QVHAGPPRPRK------SETGRTQR-----------------------------VLLAEDNEINALLAVKTLERLGAV-VDWAKDGHEAFSLAEASFSGLRPDYDLVLMDIRMPGLDGLEATRRIRNLE-----RAM------------TRRTPRRIIALTANAQREDEDAAIEAGLDGFLAKPF-------------------------------------
>gi|759844002|ref|WP_043539297.1|:184-704 hybrid sensor histidine kinase/response regulator [Salinarimonas rosea]
-------------------------LATVSHEFRTPLGGILGMADLVLDTRCDPEQTT---YARAIKTSGAALLSLIDEILDFSRIEAGKLTLAPAPFDLAACVEGVVELLAPRAQGKGIEIAGFSAAELPTRLVGDEARIRQILVNLAGNAVKFTETGGVGVEAMPGAGDG-----------------------IVLRVSDTGPGIAPERIPALFEEFEQGDGSAAR-RHSGTGLGLAITQRLVAGMGGTITVES--------APGAGARFTVTLPLPAAPAPA---V-----AAEATPFPS-----LAGRRMLVLARSPFEAPFIARRLEQ----------------AGARV-HVVATEGETLAKIAMAGPDAT-FDSLIVDCA-----LGDDLARDVAAAAREAGVSRAIVLLSPFERRDLGS-PSAAGYDGYLVKPVRARSLVERLAGPLAPRAAPGGAEPAGSVPAG-----------------AVPAPVPQPARR--RLPGERGNAPRPGAP------------------------RVLLAEDNEINALLALKALEKRGAV-VDWAKDGHEAVALAEASFAGLRPDYDVVFMDIRMPGLDGLEATRRIRTLE-----RAL------------GRRQPRQIVALTANVLKEDEEAAREAGLDGFLPKPFEPRML--------------------------------
>gi|739155336|ref|WP_037019528.1|:184-674 histidine kinase [Rhizobiales bacterium YIM 77505]
-------------------------LATVSHEFRTPLNGILGMAELLLDTDPTPEQAT---YVRAVKTSGEALLSLIDEILDFSKIEAGRLDLAVEPFDMPALIEGVVELLAPRAQGKGIEIAAFIGRNVPTQVIGDADRLRQVLVNLAGNAVKFTERGGVGVQVERAADGR-----------------------IVFSIADTGPGIAADRLPVLFREFEQGDDSPGR-AHGGVGLGLAITRRIIDGMGGSIEVDS--------VPGVGSTFRVLLPLPAVEQP------------LETAIP------FRGKRTLILARSPFEAPFLARRLME----------------AGAEA-RVVDTPEAALK----ALDEAAPFEALIVDRA-----FDDEVVRDVAERSRRAGVRRRLILLSPFDRRDFGS-PADAGFNGYLVKPVRAASLFRQLLDPAFG--------PGTPLPEE-----------------PRPFAGLRPMG----------FTVR-----------------------------VLVAEDNEINALLALKGLEKLGAN-ADWARDGQEAAMFAEEALTGSRPPYDLILMDIRMPGMDGIEATRRIRAKE-----QAL------------GVSRTR-IVALTANVRREDEAATQQSAFDGFLAKPIDFDAL--------------------------------
>gi|1020040544|ref|WP_063189710.1|:188-700 hypothetical protein [Chelatococcus daeguensis]
-------------------------LATVSHEVRTPLNGILGMADLLADTRLDPEQAT---YVRAVKTSGEVLLSLIDDILDFSKIEAGKIALVQEPFDLRSLVENVVELLAPRAQGKGIEIASFVAPDLPSLVMGDRDRLRQVLMNLAGNAVKFTDQGGVGVSIEVESDG-----------------------LIAFSVADTGPGIPKSRQDAVFREFEQVDDTASR-RHGGTGLGLAICRHIVERMGGTITVES--------EEGRGATFRFTIALASVGG------------DSRTALPPPTQVDLSGKRVLIVAHSPFEAPFIARRLTA----------------AKASA-EICESEEAASAAMT-----AGSYDVVLTDCA-----LGEEAARRLAALARRSGVRRSLVLLSPFERREFGP-PAAAGFDGYLVKPVRALSLMQQIAHEPTA--------LPPQQIHS-----------------AQAQALPPPGGH-------EPRRRR-----------------------------VLLAEDNEINALLALKLLEAAGAE-TLWVRDGVKAVAAVRRVLAGHEEPFDLVLMDARMPEMDGLEAVRRIRAAE-----AAH------------PRPVHARIVMLTANAFAEDRAAALAAGADDFLAKPFERQKIQELVDGAGTAGVA-------------------
>gi|943631329|ref|WP_055460743.1|:188-700 hypothetical protein [Chelatococcus sambhunathii]
-------------------------LATVSHEVRTPLNGILGMADLLADTRLDPEQAT---YVRAVKTSGEVLLSLIDDILDFSKIEAGKIALVQEPFDLRSLVENVVELLAPRAQGKGIEIASFVAPDLPSLVMGDRDRLRQVLMNLAGNAVKFTDQGGVGVSIEVESDG-----------------------LIAFSVADTGPGIPKSRQDAVFREFEQVDDTASR-RHGGTGLGLAICRHIVERMGGTITVES--------EEGRGATFRFTIALASVGG------------DSRTALPPPTKVDLSGKRVLIIAHSPFEAPFIARRLTA----------------AGASA-EICESEEAASAAMT-----AGSYDVVLTDCA-----LGEEAARRLAALARRSGVRRSLVLLSPFERREFGP-PAAAGFDGYLVKPVRALSLMQQIAHEPTA--------LPPQQIHS-----------------AQAQALPPPGGH-------EPRRRR-----------------------------VLLAEDNEINALLALKLLEAAGAE-TLWVRDGVKAVVAMRRVLAGHEEPFDLVLMDARMPEMDGLEAVRRIRAAE-----AAH------------PRPVHARIVMLTANAFAEDRAAALAAGADDFLAKPFERQKIQELVDGAGTAGVA-------------------
>gi|919435967|gb|ALA19536.1|:165-669 hypothetical protein AL346_06575 [Chelatococcus sp. CO-6]
-------------------------LATVSHEVRTPLNGILGMADLLADTRLDPEQAT---YVRAVKTSGEVLLSLIDDILDFSKIEAGKIALVQEPFDLRSLVENVVELLAPRAQGKGIEIASFIAPDLPALVMGDRDRLRQVLMNLAGNAVKFTDQGGVGVSIEVEADG-----------------------HIAFSVADTGPGIPKSRQDAVFREFEQVDDTASR-RHGGTGLGLAICRHIVERMGGTITVES--------EEGRGATFRFAIALASVGG------------DSRPALPPPTQVDLSGKRVLIIAHSPFEAPFIARRLAA----------------AGAGA-EIRESEEAASAAMA-----AGGYDVVLTDCA-----LGEEAARRLATLARRSGVRRSLVLLSPFERREFGP-PAAAGFDGYLVKPVRALSLMQQIAHEPAA--------LPPQQTYS-----------------AQAQALPRAGEG-------EPRRRR-----------------------------VLLAEDNEINALLALKLLEGAGAE-TLWVRDGVKAVAAMRRVLAGHEEPFDLVLMDARMPEMDGLEAVRRIRAAE-----AAH------------PRPVHARIVMLTANAFAEDRAAAMAAGADGFLAKPFERQKIQELVE---------------------------
>gi|518233661|ref|WP_019403869.1|:188-692 MULTISPECIES: hybrid sensor histidine kinase/response regulator [Chelatococcus]
-------------------------LATVSHEVRTPLNGILGMADLLADTRLDPEQAT---YVRAVKTSGEVLLSLIDDILDFSKIEAGKIALVQEPFDLRSLVENVVELLAPRAQGKGIEIASFIAPDLPALVMGDRDRLRQVLMNLAGNAVKFTDQGGVGVSIEVEADG-----------------------HIAFSVADTGPGIPKSRQDAVFREFEQVDDTASR-RHGGTGLGLAICRHIVERMGGTITVES--------EEGRGATFRFAIALASVGG------------DSRPALPPPTQVDLSGKRVLIIAHSPFEAPFIARRLAA----------------AGAGA-EIRESEEAASAAMA-----AGGYDVVLTDCA-----LGEEAARRLATLARRSGVRRSLVLLSPFERREFGP-PAAAGFDGYLVKPVRALSLMQQIAHEPAA--------LPPQQTYS-----------------AQAQALPRAGEG-------EPRRRR-----------------------------VLLAEDNEINALLALKLLEGAGAE-TLWVRDGVKAVAAMRRVLAGHEEPFDLVLMDARMPEMDGLEAVRRIRAAE-----AAH------------PRPVHARIVMLTANAFAEDRAAAMAAGADGFLAKPFERQKIQELVE---------------------------
>gi|1011015228|ref|WP_061971838.1|:188-686 hypothetical protein [Bosea sp. Root670]
-------------------------LATVSHEFRTPLNGILGMADLLTDTGPDAEQAT---YVAALRTSGEALLALVDDILDFAKVEAGKLELVEEPFDPAQLVETVAELMAPRAQAKGIELAAHIAPDLPARLVGDRDRLRQVLLNLVGNAVKFTEAGGVGLSMACTDDR------------------------LEIAVADTGPGIPADRLDTIFGEFEQLDPGIDA-RQTGTGLGLAIVRRLARLMGGEVRAES--------RLGEGATFRVTLPLVAAIDA-----------PEAR-IPH-----WPGQHVLLVSPAPFAARFLAETIRT----------------TGASI-SIAGTAEAARVKLA----GDIPVTAVLVDHA-----LGDEPAKQLAAAVAAAGIRDCLILLSPHARRQFGS-PQAAGFSGFLIKPVRTRSLYERLGTGLPPGAAAIGEAPAPASMPTRQ----------------------------------PGTGLT-----------------------------VLVAEDNEINALLATRTLERFGCT-AIWARDGGEALKRVEASFAGTAPPLALALLDVRMPVMTGLDCARAIRALE-----RRL------------GRAATLPLVAVTANVSAADRAAAFAAGMDDCLAKPLEREALLRWLER--------------------------
>gi|835588942|ref|WP_047572812.1|:188-690 hypothetical protein [Methylobacterium sp. ZNC0032]
-------------------------LATVSHEFRTPLNGILGMADLLTDTGPDAEQAT---YVAALRTSGEALLALVDDILDFAKVEAGKLELAEEPFDPVQLVETVAELMAPRAQAKGIELAAHIAPDLPARLVGDRDRLRQILLNLVGNAVKFTEAGGVGLSLAQAEGR------------------------LEITVADTGPGIPADRLDTIFGEFEQLDHGAVA-GQAGTGLGLAIVRRLAGLMGGEVRAES--------RLGEGATFRVTLPLVAARDV-----------PAAR-IPH-----WPQHHVLLVSPAPFAARFLAETIRA----------------TGASV-SIAGTAEAARAKLV----VGVPVTAVLIDHA-----LGDVPAKELAAAAAAVGIRDCLILLSPQARRSFGA-PQEAGFSGFLIKPVRTRSLYERLGNGLQPGPSAVGGPAELAATLLRQ----------------------------------PGAGLT-----------------------------VLVAEDNEINALLATRTLERFGCT-AIWARDGREAVKRVEASFAGAAPPLALALLDVRMPVMTGLDCARAVRALE-----RRL------------GRAATLPLVAVSANVSATDRAAAFAAGMDDCLAKPLERQALLRWLERLSQG----------------------
>gi|944511605|ref|WP_055730083.1|:188-688 hypothetical protein [Bosea thiooxidans]
-------------------------LATVSHEFRTPLNGILGMADLLADTGPDAEQTT---YIEALRTSGEALLALVDDILDFAKVEAGKLELVEEPFDLVQLVETVAELVAPRAQAKGIELAAHIAPDLPARLIGDRDRLRQVLLNLVGNAVKFTETGGVGVSLRSAGPN------------------------LEIAVADTGPGIPADRLDVIFGEFEQLDHGAGM-RQSGAGLGLAIVRRIVGLMGGEVRAES--------RLGEGATFRVLLPLRAA-DA-----------PASR-IPY-----WHREHVVLASPAPFAARFLAETIRA----------------SGAAV-SVAATVEAARAKLA----GDSSVTATLVDHA-----LGDAPAKDLVAAAATAGVRNNLVLLSPLERRQFGS-PQAAGFSGFLIKPVRTRSLYERLGAGFSPAVSAPADKGVAPPAARRA----------------------------------PGKNLA-----------------------------VLVAEDNEINALLVIRTLERLGCT-AVWARDGREALQRIEASFAGVAAPLALALLDVRMPVMTGLDCARAIRALE-----CRL------------GRGTALPLVAVSANVAPADREAALAAGMDDCLPKPLERAALLRWLERLSS-----------------------
>gi|996005182|gb|AMJ62569.1|:190-684 hypothetical protein AXW83_21725 [Bosea sp. PAMC 26642]
-------------------------LATVSHEFRTPLNGILGMADLLNDTRLDPEQAT---YVRALRTSGEALLGLVDDILDFAKVEAGKLELAHVRFDLGQLVETVSELMAPRAQAKGIEIATSWAPDLPTAFLGDPDRVRQILLNLVGNAIKFTEQGGVGIRIAWAGEA------------------------IAITVADTGPGIPETRLKAIFEEFEQAESSAAR-RHDGTGLGLAIVRRLARLMGGEVDVES--------TLGEGARFRVLLPLTAAPE------------SKAPALPD-----WSGKRVLIVSAAAFGARYIAEIVEA----------------AGGAT-LLTADPAEAYDLLK----SGERFDAALIDQA-----LGGTQARELAQAAREAQVSECLVVLSPFERRQFGP-PREAGFTGFLVKPVRARSLYERLSPSPPRGVTGALPAIEATPALSTN-----------------------------------APRLN-----------------------------VLVAEDNEINALLATRTLERLGCA-ATWVRDGREAVALVEAGFAGKGPAFDLILLDIRMPELDGLGAARAIRALE-----VAT------------GRTTPVPLLAVSANVASEDKRAALASGMNDCLAKPLDRDALRRW-----------------------------
>gi|918568621|ref|WP_052513992.1|:190-683 hybrid sensor histidine kinase/response regulator [Bosea sp. LC85]
-------------------------LATVSHEFRTPLNGILGMADLLNDTRLDPEQTT---YVRALRTSGEALLGLVDDILDFAKVEAGRLELAEERFDLGQLVETVSELMAPRAQAKGLEIASFLTPDLASHWIGDRDRLRQILLNLVGNAIKFTETGGVGIRVARAGKA------------------------VAISVSDTGPGIPPGRLQAIFEEFEQADSSAAR-RHDGTGLGLAIVRRLVTLMGGSVTAEN--------APGSGAIFRVMLPLPEGSAG-----------IRVTALPE-----WRGKLIMIASAAPFGPDYLAETIEI----------------AGASI-VRARNVTEALALLA----GAQRFDAALIDQA-----IGVDEARSVAAAARQAGVGECLILMSPFERRQFGS-PLAGGFTGFLVKPVRARSLYERLAP-PARPRRETLPPRGVTPIQARDP---------------------------------GPPQLT-----------------------------VLIAEDNDINGLLVTRTLERLGCT-AVWARDGREAVALIEAGLTGKRAPFDLILLDIRMPELDGLEAARRIRALE-----SSL------------GRPNLLPIVAVTANVAEEDRQAALAAGMNDCLAKPLAREAL--------------------------------
>gi|930462661|ref|WP_054210289.1|:191-688 hypothetical protein [Bosea vaviloviae]
-------------------------LATVSHEFRTPLNGILGMADLLGDTGLDPEQKT---YVRALRTSGEALLGLVDDILDFAKVEAGKLELASEPFDLALLLETVSELMAPRAQAKGIELAAHLAPDLPTHLIGDRDRLRQILLNLVGNAIKFTDQGGVGIRIGRDGGM------------------------VEIVVADTGPGVPEDRRQAIFEEFEQADDSAAR-RHEGTGLGLTIVRRLAVLMGGSVGVESREGE---GEAGKGALFRVRLPLPVAGD------------AVAPAPPD-----WRGKRVLIVSGAPFGAGFLQETIAA----------------TGGVA-MLAADAATGLSLLR----SNASYDAALIDQA-----IGREAATILAEAARAAGVADCLIMLSPLERRQFGS-PRDAGFTGFLVKPVRARSLYERLSPRPAPVAP--VTEMS-GPGPSQP----------------------------------LRPRLT-----------------------------VLVAEDNEINALLVTRTLERFGCA-AIWARDGREALAAVSACLDATGPSFDLVLLDIRMPELDGLAVARAVRAME-----RDR------------PGRARLPLVAVSANVAAGDRAAAFAAGMDDCLAKPLDRVALQRW-----------------------------
>gi|930219364|gb|KPH79821.1|:188-685 hypothetical protein AE618_17265 [Bosea vaviloviae]
-------------------------LATVSHEFRTPLNGILGMADLLGDTGLDPEQKT---YVRALRTSGEALLGLVDDILDFAKVEAGKLELASEPFDLALLLETVSELMAPRAQAKGIELAAHLAPDLPTHLIGDRDRLRQILLNLVGNAIKFTDQGGVGIRIGRDGGM------------------------VEIVVADTGPGVPEDRRQAIFEEFEQADDSAAR-RHEGTGLGLTIVRRLAVLMGGSVGVESREGE---GEAGKGALFRVRLPLPVAGD------------AVAPAPPD-----WRGKRVLIVSGAPFGAGFLQETIAA----------------TGGVA-MLAADAATGLSLLR----SNASYDAALIDQA-----IGREAATILAEAARAAGVADCLIMLSPLERRQFGS-PRDAGFTGFLVKPVRARSLYERLSPRPAPVAP--VTEMS-GPGPSQP----------------------------------LRPRLT-----------------------------VLVAEDNEINALLVTRTLERFGCA-AIWARDGREALAAVSACLDATGPSFDLVLLDIRMPELDGLAVARAVRAME-----RDR------------PGRARLPLVAVSANVAAGDRAAAFAAGMDDCLAKPLDRVALQRW-----------------------------
>gi|930040020|ref|WP_054143573.1|:188-682 hypothetical protein [Bosea sp. AAP35]
-------------------------LATVSHEFRTPLNGILGMADLLGDTGLEPEQET---YVRALRISGEALLGLIDDILDFAKVEAGKLELASESFDIGLLLETVSELMAPRAQAKGIELAAYLAPDLPTHLVGDADRLRQILLNLVGNAIKFTEAGGVGIRIGNEDGM------------------------IAITVADTGPGIPEARRQAIFEEFEQIDNSAAR-RHEGTGLGLAIVRRLVLLMGGSVGVES-------GENG-GSLFHVRLPLAPSGE------------AVRPAVPD-----WRSKRVLIVSGAPFGAGFLCETIAA----------------TGGSA-TLAADAEAAFARLQ----DDGPYDAALIDQM-----VGREVAMNLATAARMAGVAECLIMLSPLERRQFGS-PRDAGFTGFLVKPVRARSLYARLSPRPAPLPG--TLAIEPDAGPSSPE---------------------------------PRQRIR-----------------------------VLVAEDNEINALLVTRTLERFGCI-PVWARDGRKALEAIEAGLNGTAPSFDLVLLDIRMPELDGLAVARAVRTLE-----RGR------------PEQARLPLVAVSANAAEADKAAALAAGMDDCLAKPLDRAALQRW-----------------------------
>gi|929683935|gb|KPF66593.1|:174-668 hypothetical protein IP69_14670 [Bosea sp. AAP35]
-------------------------LATVSHEFRTPLNGILGMADLLGDTGLEPEQET---YVRALRISGEALLGLIDDILDFAKVEAGKLELASESFDIGLLLETVSELMAPRAQAKGIELAAYLAPDLPTHLVGDADRLRQILLNLVGNAIKFTEAGGVGIRIGNEDGM------------------------IAITVADTGPGIPEARRQAIFEEFEQIDNSAAR-RHEGTGLGLAIVRRLVLLMGGSVGVES-------GENG-GSLFHVRLPLAPSGE------------AVRPAVPD-----WRSKRVLIVSGAPFGAGFLCETIAA----------------TGGSA-TLAADAEAAFARLQ----DDGPYDAALIDQM-----VGREVAMNLATAARMAGVAECLIMLSPLERRQFGS-PRDAGFTGFLVKPVRARSLYARLSPRPAPLPG--TLAIEPDAGPSSPE---------------------------------PRQRIR-----------------------------VLVAEDNEINALLVTRTLERFGCI-PVWARDGRKALEAIEAGLNGTAPSFDLVLLDIRMPELDGLAVARAVRTLE-----RGR------------PEQARLPLVAVSANAAEADKAAALAAGMDDCLAKPLDRAALQRW-----------------------------
>gi|948143757|ref|WP_056802055.1|:188-680 hybrid sensor histidine kinase/response regulator [Bosea sp. Root381]
-------------------------LATVSHEFRTPLNGILGMADLLGDTGLDAEQTT---YVRALRTSGEALLGLVDGILDFARVESGKLDLASEPFDLGQLVETVSELMAPRAQAKGIELAAHLAPDLPTHFVGDRDRLRQILLNLVGNAIKFTESGGVGITIGRSGGK------------------------LAVGVADTGPGIPEERRQAIFEEFEQLDGPTAR-RQEGTGLGLAIVRRLAILMGGSVGVEN-------RPEG-GALFKVLLPLAAARG------------AAAPALPD-----WRGKRVLVVSPAPFGALYLREAVAA----------------AGGKA-VPAADAAAAMERLG----TGQRWDAVLIDQS-----IGRDAAAALAAAALSAAAEHCLIMLSPLERRQFGS-PREAGFTGFLVKPVRARSLYERLSPAPVQAAA--SQKQE-APHLSQP----------------------------------SHARLT-----------------------------VLVAEDNEINALLATRTLERFGCE-AVWVGDGRQALAAIQAGFSGKGRSFDLALLDIRMPELDGLAVARAVRKLE-----RSE------------PQRAALPLVAVSANVAESDRAAALAAGMDDCLAKPLDRAALQRW-----------------------------
>gi|948049848|ref|WP_056708876.1|:188-684 hypothetical protein [Bosea sp. Leaf344]
-------------------------LATVSHEFRTPLNGILGMADLLGDTALDPEQAT---YVGALRTSGEALLSLVDDILDVAKVEAGKLALALAPFDPAQLVETICELMAPRAQEKGLEIAAAIAPDLPARLVGDRDRLRQILLNLVGNAVKFTAQGGVGISLYHTDGR------------------------IEIAVADTGPGIPESRHAAIFEEFEQAETGASR-SHSGTGLGLAIVRRLVGLMGGTIALES--------RPGAGATFTVSLPLAVAEA------------APALSPPD-----WTGRRILIAAAGAFAPQFLVKAVEA----------------AGATA-IRCDAAEPALAALR----AMPALDAILIDRA-----LGQDSAFQLAEAARRAGLSERLVLLTPGERRQAGP-GFAPAFTGFLIKPVRARSLYERLSAAAQAAPR---RDPGQASGTAPGA---------------------------------QGPRLT-----------------------------VLVAEDNDINALLATRTLEKLGHR-AVRVRDGRAALRHVEASLSGMEEHLDLVLLDIRMPELDGLAVARAIRALE-----AEI------------RTSEPLPLLAVTANVSAADQAEARAAGMDACLAKPLERAVLAGWLER--------------------------
>gi|973337449|gb|KUL97299.1|:190-682 hypothetical protein DK26_01075 [Bosea sp. WAO]
-------------------------LATVSHEFRTPLNGILGMADLLGDTRLEPEQAT---YVRALRTSGEALLGLVDGILDFAKVEAGKLELADEPFDLALLIEDVTELMAPRAQAKGIEVSALLAADLPQFIRGDAERLRQILLNLVGNAVKFTERGGVGIQAERDGEA------------------------ILVAVADTGPGIPAERLESIFEEFEQVESAGMP-TAGGTGLGLAIARRLAAAMGGTILVES--------TVGQGATFLLRLPLRAVAGA-----------EAAGKEPD-----WRGKRLLIASGAPFSAGHLAEQARR----------------HGATV-ILAADRQAALARLK----ADAAPTALLVDRA-----LPGGDVEGLAEAARQAGVAEIVIMLSPAERRGYGS-PFTAGFTGFLVKPVRARSLLERLGGTQRPP-ETAAAATSAATPALAS-------------------------------------GLQ-----------------------------VLVAEDNEINALLVTRTLEHFGCV-PTWARDGGEAVRLVEAALAGQRPPFALALLDIRMPVLDGLAVARRIRAAE-----RVR------------G-GARLPILAVTANTSEEDRRAALAGGMDDCLAKPLSRDALRAWV----------------------------
>gi|950133271|ref|WP_057188191.1|:190-687 hybrid sensor histidine kinase/response regulator [Bosea sp. Root483D1]
-------------------------LATVSHEFRTPLNGILGMADLLGDTRLDPEQST---YVKALRSSGEALLGLVDDILDFAKVEAGKLELARAPFDPLGLIEDVTELMAPRAQAKGIEISALLGPDLPGRLVGDAERLRQILLNLVGNAVKFTQAGGVGIEADSAAGA------------------------FVVTIADTGPGIPAERLASIFEEFEQGEMSGHR-DHVGTGLGLAIARRLARAMGGEIEASN--------REDGGALFRLTLPLQADAGA-----------GASPASPD-----WQGRRILVASSAPFSAAHIAACLER----------------TGTQV-LHAGDHAQALALLA----ADSRLSAVLVDRN-----LPGGEVEALAAAARGAGVADIVIMLAPAERRSFGS-PYAAGFTGFLVKPVRARSLQVRLDPVGRSQGAVAAPATAASALPPDA-------------------------------------GLR-----------------------------VLVAEDNEINALLLTRTLERFGCS-AVWARDGGEAVRLIEEARSGKAHSFDLALLDVRMPVLDGLAVARRIRSAE-----KAL------------G-SDRLPIVAVTANTAEDDRREALAAGMDDCLAKPLSREQLRGLIGRLS------------------------
>gi|738339159|ref|WP_036291783.1|:73-564 hybrid sensor histidine kinase/response regulator [Methylosinus sp. PW1]
-------------------------LATVSHEIRTPLNGVLGLAQLLAATRLDAEQAS---YVEAIAASGRSLAQLIDDILDFSKIEAGKIELSVEPFALAPLVEGVVELLAPRAQAKHLEIASYIAPDAPEIVAGDAARVRQVLVNLAGNAVNFTASGGVGLRVERDAKG-----------------------ALAFRVADTGPGVAPAAREIIFEEFEQGDGSSTR-RHGGTGLGLAISRHLAALMGGRLEIEE--------QAGAGAVFAFTLPRGPHALF-----------DDRTRERKR---PLAGSRVLIVSPTIFEGPFMAEILRG----------------AGAQT-EIAREETHGARRLDGEP--DGRFDAVIVDCA-----FGEEATERLADEARRAGAGRVFLMFSPMERRAFGE-AALRHFDGWLVKPVRAASLVERLSAAPPP---------TRNDADY--------------------VAPER-----------TLAGRR-----------------------------MLVAEDNDVNALIVCRHLEKLGAL-VTRAEDGARAVELARSSIGGRLRPFDAILMDVFMPELDGLEATRLIRAEE------AR------------MGARRLPIIALTASALEEDERAARGAGVDFLLTKPVEFDAL--------------------------------
>gi|517077517|ref|WP_018266335.1|:73-564 hybrid sensor histidine kinase/response regulator [Methylosinus sp. LW4]
-------------------------LATVSHEIRTPLNGVLGLAQLLAATRLDAEQAS---YVEAIAASGRSLAQLIDDILDFSKIEAGKIELSVEPFALTPLVEGVVELLAPRAQAKHLEIASYIAPDAPEIVAGDAARVRQVLVNLAGNAVNFTASGGVGLRVERDAKG-----------------------ALAFRVADTGPGVAPAAREIIFEEFEQGDGSSTR-RHGGTGLGLAISRHLAALMGGRLEIEE--------QAGAGAVFAFTLPRGPHALF-----------DDRTRERKR---PLAGSRVLIVSPTIFEGPFMAEILRA----------------AGAQT-EIAREETSGARRLGDEP--DGGFDAVIVDCA-----FGEAATERLADEARRAGAGRVFLMFSPMERRAFGE-AALRHFDGWLVKPVRAASLVERLSAAPPP---------SRNDADY--------------------VAPER-----------TLAGRR-----------------------------MLVAEDNDVNALIVCRHLEKLGAL-VTRAEDGARAVELARSSIGGRLRPFDAILMDVFMPELDGLEATRLIRAEE------AR------------MGAPRLPIIALTASALEEDERAARGAGVDFLLTKPVEFDAL--------------------------------
>gi|515486803|ref|WP_016920071.1|:70-570 hybrid sensor histidine kinase/response regulator [Methylocystis parvus]
-------------------------LATVSHEIRTPLNGVMGLAQLLAMTRLDAEQAS---YVEAIEDSSRSLAQLIDDILDFSKIEAGKLDLRRETFALAPLVESVVELLAPRAFAKSLEIASFIAPDVPRAVEGDPARLRQVLVNLAGNAVNFTENGGVGLRVFKESE------------------------ALRFEVRDTGPGVPPAAREAIFEEFEQGDASATR-RQGGTGLGLAISRRLIAQMSGALALTE--------TSQKGSTFSFTLP--SSAAL-----------EAFAP-------PLAGSNFLVVAASRFEAPYLAESLRA----------------AGAEA-SVAANEDAALARFSKG----AAFDAVIVDCA-----LGPERTALLAEAARKAQARRLFLLFSPLERRAFGE-SALRDFDGWLVKPVRSASLVSRLSQGLQE---------RAADASTPA-----------------PAAPVR-----------ALAGLR-----------------------------ALIAEDNEVNALILTRHLEKLGAA-PARARNGAEAVAMAGANS------YDVIVMDLFMPELDGREATRRIRQAE------AR------------SRATRTPILALTASAQEEDERAARAAGVDAFLTKPVDFADLAATIEELRLAPRMVERRGASG-----------
>gi|809267325|emb|CEJ10589.1|:188-673 Signal transduction histidine-protein kinase BarA [bacterium YEK0313]
-------------------------LATVSHEIRTPLNGIMGMAALLLDTRLTPEQKT---YAAAVKSSGEALLSLIDEILDFSKIEAGRLDLDVAPFELAAVVEGVAELLGPRAHDKGLDLATAIAPDVPQRLDGDATRLRQILLNLAGNAVKFTETGGVSITVSRAGAE------------------------LVIAIADTGPGIAPDDVERIFDEFEQGEATFAR-RHAGTGLGLAISRRIVARMGGTLGVDT--------ELGRGSVFTLRLPLQAAAE-------------QPAPLGR-----LDGLKVLIVAGSTVEPGILRQRLAA----------------RGAVA-VLAAGPAEIPAGMP--------FDTVLIDHR-----LGDETIAATLAALG-GRVEHTVLMVRPAERSAVGS-WREKGIAGWLISPVREASLVVQAAPRPAG-------DAAAGPAETG-----------------ERTAPVP-----------SARALK-----------------------------VLVAEDNEINALLVRRLLEKLGHE-TVWVRDGHAAVAAALA----PGGAFDLVLMDMQMPECDGLTATRMIREKE--------------------TGGRRLPIIAVTANAFVEDRAAAIAAGMDAFVTKPLDRDRLAETLELY-------------------------
>gi|918412878|ref|WP_052464054.1|:214-729 hybrid sensor histidine kinase/response regulator [Methyloceanibacter caenitepidi]
-------------------------LAAMSHEIRTPMNGILGMTGLLLDTKLSPEQLT---YARAISASATTLLSLIDEVLDFSKIEAGKMELRPAPFDLSEAVQGVVELLAPRAREKGLEIGWIVAPDLPTRIVGDEMRVRQVLINLVGNAIKFTEIGGVSLSVSGASDPSNPDQA-----------------LLRFDVTDTGPGVRDDALERIFAEFEQADQGPTR-RHGGTGLGLTISKRLVQAMGGDIRVAS--------RPGMGTTFSVEIPLEAPADT----------PPLGAAWPKP----LPGERVLILLEGRTEATVAEDLIAS----------------AGASVACVARAEAASVAQRAAQ--EGAPFTGLLTDMANA--EYGARSLVPLLGRAEGQSEPRLVVVIDPGERDAYAG-LADQGPTAFLVRPVRPISALTRLFAPLEATR-----KPVHRLG---------------------GGSPTR-----------TLPASG---------------------------FSVLLAEDNDINALLARTVLVKAGAS-VTRVRDGAEAIANVKA-ALGTGAGIDLILMDIHMPNIGGIEAAARIRALY-----PGSAE----------PGNGRPPIVALTANAYAEDGDSYLAAGLDDYLAKPFEKRDLQELVARW-------------------------
>gi|743967135|dbj|BAQ15919.1|:230-745 hypothetical protein GL4_0452 [Methyloceanibacter caenitepidi]
-------------------------LAAMSHEIRTPMNGILGMTGLLLDTKLSPEQLT---YARAISASATTLLSLIDEVLDFSKIEAGKMELRPAPFDLSEAVQGVVELLAPRAREKGLEIGWIVAPDLPTRIVGDEMRVRQVLINLVGNAIKFTEIGGVSLSVSGASDPSNPDQA-----------------LLRFDVTDTGPGVRDDALERIFAEFEQADQGPTR-RHGGTGLGLTISKRLVQAMGGDIRVAS--------RPGMGTTFSVEIPLEAPADT----------PPLGAAWPKP----LPGERVLILLEGRTEATVAEDLIAS----------------AGASVACVARAEAASVAQRAAQ--EGAPFTGLLTDMANA--EYGARSLVPLLGRAEGQSEPRLVVVIDPGERDAYAG-LADQGPTAFLVRPVRPISALTRLFAPLEATR-----KPVHRLG---------------------GGSPTR-----------TLPASG---------------------------FSVLLAEDNDINALLARTVLVKAGAS-VTRVRDGAEAIANVKA-ALGTGAGIDLILMDIHMPNIGGIEAAARIRALY-----PGSAE----------PGNGRPPIVALTANAYAEDGDSYLAAGLDDYLAKPFEKRDLQELVARW-------------------------
>gi|1021295043|ref|WP_063317369.1|:233-726 hybrid sensor histidine kinase/response regulator [Pseudovibrio sp. Ad13]
-------------------------LAMVSHEIRTPLNGVLGMADLLHDTTTTAEQQN---YINAIKASGSTLLMLIDEVLDYSKIEAGKLELETGNVELAPLVERVVELLSPKAHAKGLQIGSFINPAVPKTIQSDPARLQQILYNLVGNAIKFTEEGGVSLVLQVTTDTTGHH-------------------LLEFAVQDTGPGMDDVTAARIFREFEQGEYGRDR-KFDGAGLGLAISKRLAELMESSLTVQSQ--------LGCGSTFLLEMPVDEISED----------------FVK-----DHNDRIAIITSNQIEADLVYKTLS----------------TSGYNHTKVLAADELEDLPLT------IQFDRLLVGEEYVE-----RIRNFYG--QQSESAPEIFVLIKPQER-ARIADIKTGEFSGYLTRPVRRSSLLRVLSP-----------------------------------SSLQTDVVDNDVTEEEVASTP-QGQST--------------------------NLNVLVAEDNPINWMLVEALLGKLGHT-SSLAEDGHKAVSLCASGS------FDIVLMDLHMPGLDGLEAISKIRG-------------------REEKSASQVPIYVVSADVMPDAKEEALNAGADGFLSKPLKKQDLEAVLKRYAKG----------------------
>gi|1020171907|gb|KZK87146.1|:252-745 Signal transduction histidine-protein kinase BarA [Pseudovibrio sp. Ad13]
-------------------------LAMVSHEIRTPLNGVLGMADLLHDTTTTAEQQN---YINAIKASGSTLLMLIDEVLDYSKIEAGKLELETGNVELAPLVERVVELLSPKAHAKGLQIGSFINPAVPKTIQSDPARLQQILYNLVGNAIKFTEEGGVSLVLQVTTDTTGHH-------------------LLEFAVQDTGPGMDDVTAARIFREFEQGEYGRDR-KFDGAGLGLAISKRLAELMESSLTVQSQ--------LGCGSTFLLEMPVDEISED----------------FVK-----DHNDRIAIITSNQIEADLVYKTLS----------------TSGYNHTKVLAADELEDLPLT------IQFDRLLVGEEYVE-----RIRNFYG--QQSESAPEIFVLIKPQER-ARIADIKTGEFSGYLTRPVRRSSLLRVLSP-----------------------------------SSLQTDVVDNDVTEEEVASTP-QGQST--------------------------NLNVLVAEDNPINWMLVEALLGKLGHT-SSLAEDGHKAVSLCASGS------FDIVLMDLHMPGLDGLEAISKIRG-------------------REEKSASQVPIYVVSADVMPDAKEEALNAGADGFLSKPLKKQDLEAVLKRYAKG----------------------
>gi|1021277567|ref|WP_063303341.1|:233-726 hybrid sensor histidine kinase/response regulator [Pseudovibrio sp. W64]
-------------------------LAMVSHEIRTPLNGVLGMADLLDDTTTTAEQQN---YINAIRTSGSTLLMLIDEVLDYSKIEAGKLELETGNVELAPLVERVVELLSPKAHAKGLQIGSFINPAVPKTIQSDPARLQQILYNLVGNAIKFTEEGGVSLVLQVTTDTTGHH-------------------LLEFAVQDTGPGMDDVTAARIFREFEQGEYGRDR-KFDGAGLGLAISKRLAELMGSSLTVQSQ--------LGCGSTFLLEMPVDEISED----------------FVK-----EHNDRIAIITSNQIEADLVYKTLS----------------TSGYNHTKVLAADELEGLPLT------TQFDRLLVGEEYVE-----RIRNFYG--QQSESAPEIFVLIKPQER-ARIADIKTGEFSGYLTRPVRRSSLLRVLSP-----------------------------------SSLQTDVVDNDVTEEEVASTP-QGQST--------------------------NLNVLVAEDNPINWMLVEALLGKLGHT-SALAEDGHKAVSLCASGS------FDIVLMDLHMPGLDGLEAISKIRG-------------------REEKSASKVPIYVVSADVMPDAKEEALNAGADGFLSKPLKKQDLEAVLKRYAKG----------------------
>gi|1020169146|gb|KZK84400.1|:252-745 Signal transduction histidine-protein kinase BarA [Pseudovibrio sp. W64]
-------------------------LAMVSHEIRTPLNGVLGMADLLDDTTTTAEQQN---YINAIRTSGSTLLMLIDEVLDYSKIEAGKLELETGNVELAPLVERVVELLSPKAHAKGLQIGSFINPAVPKTIQSDPARLQQILYNLVGNAIKFTEEGGVSLVLQVTTDTTGHH-------------------LLEFAVQDTGPGMDDVTAARIFREFEQGEYGRDR-KFDGAGLGLAISKRLAELMGSSLTVQSQ--------LGCGSTFLLEMPVDEISED----------------FVK-----EHNDRIAIITSNQIEADLVYKTLS----------------TSGYNHTKVLAADELEGLPLT------TQFDRLLVGEEYVE-----RIRNFYG--QQSESAPEIFVLIKPQER-ARIADIKTGEFSGYLTRPVRRSSLLRVLSP-----------------------------------SSLQTDVVDNDVTEEEVASTP-QGQST--------------------------NLNVLVAEDNPINWMLVEALLGKLGHT-SALAEDGHKAVSLCASGS------FDIVLMDLHMPGLDGLEAISKIRG-------------------REEKSASKVPIYVVSADVMPDAKEEALNAGADGFLSKPLKKQDLEAVLKRYAKG----------------------
>gi|1021267697|ref|WP_063294360.1|:233-726 MULTISPECIES: hybrid sensor histidine kinase/response regulator [Pseudovibrio]
-------------------------LAMVSHEIRTPLNGVLGMADLLDDTTTTAEQQN---YINAIRTSGSTLLMLIDEVLDYSKIEAGKLELETGNVELAPLVERVVELLSPKAHAKGLQIGSFINPAVPDTIQSDPARLQQILYNLVGNAIKFTEEGGVSLVLQVTTDTTGHH-------------------LLEFAVQDTGPGMDDVTAARIFREFEQGEYGRDR-KFDGAGLGLAISKRLAELMGSSLTVQSQ--------LGCGSTFLLEMPVDEISED----------------FVK-----EHNDRIAIITSNQIEADLVYKTLS----------------TSGYNHTKVLAADELEGLSPT------IQFDRLLVGEEYVE-----RIRNFYG--RQSESAPEIFVLIKPQER-ARIADIKTGEFSGYLTRPVRRSSLLRVLSP-----------------------------------SSLQTDEVDKDIAEEEVASTP-QGQST--------------------------NLNVLVAEDNPINWTLVQALLDKLGHT-SSLAEDGHKAVSLCASGS------FDIVLMDLHMPGLDGLEAISKIRG-------------------REEKSASKVPIYVVSADVMPDAKEEALNAGADGFLSKPLKKQDLEAVLKRYAKG----------------------
>gi|1020173985|gb|KZK89214.1|:252-745 Signal transduction histidine-protein kinase BarA [Pseudovibrio sp. Ad5]
-------------------------LAMVSHEIRTPLNGVLGMADLLDDTTTTAEQQN---YINAIRTSGSTLLMLIDEVLDYSKIEAGKLELETGNVELAPLVERVVELLSPKAHAKGLQIGSFINPAVPDTIQSDPARLQQILYNLVGNAIKFTEEGGVSLVLQVTTDTTGHH-------------------LLEFAVQDTGPGMDDVTAARIFREFEQGEYGRDR-KFDGAGLGLAISKRLAELMGSSLTVQSQ--------LGCGSTFLLEMPVDEISED----------------FVK-----EHNDRIAIITSNQIEADLVYKTLS----------------TSGYNHTKVLAADELEGLSPT------IQFDRLLVGEEYVE-----RIRNFYG--RQSESAPEIFVLIKPQER-ARIADIKTGEFSGYLTRPVRRSSLLRVLSP-----------------------------------SSLQTDEVDKDIAEEEVASTP-QGQST--------------------------NLNVLVAEDNPINWTLVQALLDKLGHT-SSLAEDGHKAVSLCASGS------FDIVLMDLHMPGLDGLEAISKIRG-------------------REEKSASKVPIYVVSADVMPDAKEEALNAGADGFLSKPLKKQDLEAVLKRYAKG----------------------
>gi|1021268262|ref|WP_063294693.1|:233-726 MULTISPECIES: hybrid sensor histidine kinase/response regulator [Pseudovibrio]
-------------------------LAMVSHEIRTPLNGVLGMADLLDDTTTTAEQQN---YINAIRTSGSTLLMLIDEVLDYSKIEAGKLELETGNVELAPLVERVVELLSPKAHAKGLQIGSFINPAVPKTIQSDPARLQQILYNLVGNAIKFTEEGGVSLALQVTTDTTGHH-------------------LLEFAVQDTGPGMDDVTAARIFREFEQGEYGRDR-KFDGAGLGLAISKRLAELMGSSLTVQSQ--------LGCGSTFLLEMPVDEISED----------------LVK-----DHDDRIAIMTSNKIEADLVYKTLS----------------TSGFNHTKVLAAAELEGLSLT------TQFDRLLVGEEYVE-----RIRNFYG--QQSESAPEIFVLIKPQER-ARIADIKTGEFSGYLTRPVRRSSLLRVFSP-----------------------------------TSLQTDEVGNDVTEEEVASTH-QGQST--------------------------NLNVLVAEDNPINWMLVQALLDKLGHT-SELAEDGHKAVSLCASGS------FDIVLMDLHMPGLDGLEAISKIRG-------------------REEKTASQVPIYVVSADVMPDAKEEALNAGADGFLSKPLKKQDLEAVLKRYAKG----------------------
>gi|1020210358|gb|KZL24772.1|:252-745 Signal transduction histidine-protein kinase BarA [Pseudovibrio sp. WM33]
-------------------------LAMVSHEIRTPLNGVLGMADLLDDTTTTAEQQN---YINAIRTSGSTLLMLIDEVLDYSKIEAGKLELETGNVELAPLVERVVELLSPKAHAKGLQIGSFINPAVPKTIQSDPARLQQILYNLVGNAIKFTEEGGVSLALQVTTDTTGHH-------------------LLEFAVQDTGPGMDDVTAARIFREFEQGEYGRDR-KFDGAGLGLAISKRLAELMGSSLTVQSQ--------LGCGSTFLLEMPVDEISED----------------LVK-----DHDDRIAIMTSNKIEADLVYKTLS----------------TSGFNHTKVLAAAELEGLSLT------TQFDRLLVGEEYVE-----RIRNFYG--QQSESAPEIFVLIKPQER-ARIADIKTGEFSGYLTRPVRRSSLLRVFSP-----------------------------------TSLQTDEVGNDVTEEEVASTH-QGQST--------------------------NLNVLVAEDNPINWMLVQALLDKLGHT-SELAEDGHKAVSLCASGS------FDIVLMDLHMPGLDGLEAISKIRG-------------------REEKTASQVPIYVVSADVMPDAKEEALNAGADGFLSKPLKKQDLEAVLKRYAKG----------------------
>gi|950604830|ref|WP_057463157.1|:233-726 histidine kinase [Pseudovibrio sp. POLY-S9]
-------------------------LAMVSHEIRTPLNGVLGMADLLDDTTTTAEQQN---YINAIRTSGSTLLMLIDEVLDYSKIEAGKLELETGNVELAPLVERVVELLSPKAHAKGLQIGSFINPAVPKTIQSDPARLQQILYNLVGNAIKFTEEGGVSLVLQVATDTTGHH-------------------LLEFAVQDTGPGMDDVTAARIFREFEQSEYGRDR-KFDGAGLGLAISKRLAELMGSSLTVQSQ--------LGCGSTFLLEMPVDEISED----------------FVK-----DHDNRIAIITSNQIEADLVYKTLS----------------TSGYNHTKVLAADELEGLPLT------TQFDRLLVGEEYVE-----RIRNFYG--QQSESAPEIFVLIKPQER-ARIADIKTGEFSGYLTRPVRRSSLLRVLSP-----------------------------------GLLQTDAVDNDVIEKEVAPIQ-QGQNT--------------------------NLNVLVAEDNPINWMLVQALLDKLGHR-SELAEDGHKAVSLCASGT------FDIVLMDLHMPGLDGLEAISKIRG-------------------REDKSASQVPIYVVSADVMPEAKEEAIKAGADGFLSKPLKKQDLEAVLKRYAKG----------------------
>gi|1021284327|ref|WP_063309030.1|:233-723 hybrid sensor histidine kinase/response regulator [Pseudovibrio sp. Ad26]
-------------------------LAMVSHEIRTPLNGVLGMADLLDDTTTTAEQQN---YINAIRTSGSTLLMLIDEVLDYSKIEAGKLELETGSVELTPLVERVVELLSPKAHAKGLQIGSFINPSVPDTIQSDPARLQQVLYNLVGNAIKFTEEGGVSLVLQVATDTTGHH-------------------LLEFCVQDTGPGMDEITAARIFREFEQGEYGRDR-KFDGAGLGLAISKRLAELMGSSLTVQSQ--------LGCGSTFLLEMPVDEISAD----------------PAE-----SHEDRIAIVTSNQIEASLVHKTLS----------------TSGFIHTKVLQVDELEELPLT------PHFDRLLVGEEYVE-----RIRNFYG--QQSESAPEIFVLIKPQER-ARIADIKTGEFSGYLTRPVRRSSLLRVLSP-----------------------------------GSLLTDEVDSDVTEEEVAPIQ-QGQNT--------------------------NLNVLVAEDNPINWMLVQALLDKLGHR-SELAEDGHKAVSLCASGT------FDIVLMDLHMPGLDGLEAISKIRG-------------------REDKSASQVPIYVVSADVMPEAKEEALKAGADGFLSKPLKKQDLEAVLKRY-------------------------
>gi|1020201625|gb|KZL16305.1|:252-742 Signal transduction histidine-protein kinase BarA [Pseudovibrio sp. Ad26]
-------------------------LAMVSHEIRTPLNGVLGMADLLDDTTTTAEQQN---YINAIRTSGSTLLMLIDEVLDYSKIEAGKLELETGSVELTPLVERVVELLSPKAHAKGLQIGSFINPSVPDTIQSDPARLQQVLYNLVGNAIKFTEEGGVSLVLQVATDTTGHH-------------------LLEFCVQDTGPGMDEITAARIFREFEQGEYGRDR-KFDGAGLGLAISKRLAELMGSSLTVQSQ--------LGCGSTFLLEMPVDEISAD----------------PAE-----SHEDRIAIVTSNQIEASLVHKTLS----------------TSGFIHTKVLQVDELEELPLT------PHFDRLLVGEEYVE-----RIRNFYG--QQSESAPEIFVLIKPQER-ARIADIKTGEFSGYLTRPVRRSSLLRVLSP-----------------------------------GSLLTDEVDSDVTEEEVAPIQ-QGQNT--------------------------NLNVLVAEDNPINWMLVQALLDKLGHR-SELAEDGHKAVSLCASGT------FDIVLMDLHMPGLDGLEAISKIRG-------------------REDKSASQVPIYVVSADVMPEAKEEALKAGADGFLSKPLKKQDLEAVLKRY-------------------------
>gi|1021259522|ref|WP_063286272.1|:233-726 MULTISPECIES: hybrid sensor histidine kinase/response regulator [Pseudovibrio]
-------------------------LAMVSHEIRTPLNGVLGMADLLDDTTTTAEQQN---YINAIRTSGSTLLMLIDEVLDYSKIEAGKLELESGSVELTPLVERVVELLSPKAHAKGLQIGSFISPSVPDTIQSDPARLQQILYNLVGNAIKFTEEGGVSLVLKVATDTTGHH-------------------LLEFAIKDTGPGMDEITAARIFREFEQGEYGRDR-KFDGAGLGLAISKRLAELMGSSLTVQSQ--------LGCGSTFLLEMPVDEISAD----------------PAE-----SHEDRIAIVTSNQIEASLVHKTLN----------------TSGFIHTKVLEVDELEELPLT------PPFDRLLVGEEFVG-----RIRKFYG--QQSESAPEIFVLIKPQER-ARIADIKTGEFSGYLTRPVRRSSLLRVLSP-----------------------------------GLLQTDAVDNDVIEKEVAPIQ-QGQNT--------------------------NLNVLVAEDNPINWMLVQALLDKLGHR-SELAEDGHKAVSLCASGT------FDIVLMDLHMPGLDGLEAISKIRG-------------------REDKSASQVPIYVVSADVMPEAKEEAIKAGADGFLSKPLKKQDLEAVLKRYAKG----------------------
>gi|1020188336|gb|KZL03345.1|:252-745 Signal transduction histidine-protein kinase BarA [Pseudovibrio sp. W74]
-------------------------LAMVSHEIRTPLNGVLGMADLLDDTTTTAEQQN---YINAIRTSGSTLLMLIDEVLDYSKIEAGKLELESGSVELTPLVERVVELLSPKAHAKGLQIGSFISPSVPDTIQSDPARLQQILYNLVGNAIKFTEEGGVSLVLKVATDTTGHH-------------------LLEFAIKDTGPGMDEITAARIFREFEQGEYGRDR-KFDGAGLGLAISKRLAELMGSSLTVQSQ--------LGCGSTFLLEMPVDEISAD----------------PAE-----SHEDRIAIVTSNQIEASLVHKTLN----------------TSGFIHTKVLEVDELEELPLT------PPFDRLLVGEEFVG-----RIRKFYG--QQSESAPEIFVLIKPQER-ARIADIKTGEFSGYLTRPVRRSSLLRVLSP-----------------------------------GLLQTDAVDNDVIEKEVAPIQ-QGQNT--------------------------NLNVLVAEDNPINWMLVQALLDKLGHR-SELAEDGHKAVSLCASGT------FDIVLMDLHMPGLDGLEAISKIRG-------------------REDKSASQVPIYVVSADVMPEAKEEAIKAGADGFLSKPLKKQDLEAVLKRYAKG----------------------
>gi|939010228|ref|WP_054784550.1|:233-729 histidine kinase [Pseudovibrio denitrificans]
-------------------------LAMVSHEIRTPLNGVLGMADLLDDTSTTAEQQN---YINAIKTSGSTLLMLIDEVLDYSKIEAGKLELESGTIELTPLIERVVELLSPKAHAKGLQIGSYIAPEVPETIQSDPARLQQVLYNLVGNAIKFTEQGGVSLVLQVSQDSAGNH-------------------ILEFAVKDTGPGMDDVTAARIFREFEQGEYGRDR-KFDGAGLGLAISKRLAELMGSSLTVQSQ--------LGCGSTFLLEMPLDQIVDE----------------AIE-----EHSEHIAILTSNHIEVDLVQRTLI----------------SNGFVHTRVLDPEDLEANLLR------AQLDRLLVGEEYVE-----RIRDFYQ--QHSTHAPEIIVFIKPRER-ARIADIKTGEFSGYLTRPVRRASLLRVIALGL---------------------------------EVEETDEQSSALPEEIKQTTEPQERVP--------------------------HLNVLVAEDNPINWMLVKALLSKLGHH-AELAEDGHRAVTLSTTGT------FDVVLMDLHMPGLDGLEAISQIRG-------------------REDNSAAQVPIYVVSADVMPEAKEEALKAGADGFLSKPLKKQDLEAVLKRYAKG----------------------
>gi|504049321|ref|WP_014283315.1|:233-729 hybrid sensor histidine kinase/response regulator [Pseudovibrio sp. FO-BEG1]
-------------------------LAMVSHEIRTPLNGVLGMADLLDDTSTTAEQQN---YINAIRTSGSTLLMLIDEVLDYSKIEAGKLELETGTIELTPLIERVVELLSPKAHAKGLQIGSYIAPEVPETIQSDPARLQQVLYNLVGNAIKFTEQGGVSLVLQVSQDSAGNH-------------------ILEFAVKDTGPGMDDVTAARIFREFEQGEYGRDR-KFDGAGLGLAISKRLAELMGSSLTVQSQ--------LGCGSTFLLEMPLDQIVDE----------------AIE-----EHSEHIAILTSNHIEVDLVQRTLI----------------SNGFVHTRVLDPEDLEANLLR------AQLDRLLVGEEYVE-----RIRDFYQ--QHSTHAPEIIVFIKPQER-ARIADIKTGEFSGYLTRPVRRASLLRVIALGL---------------------------------EVEETDEQSSALPEEIKQTTEPQERVP--------------------------HLNVLVAEDNPINWMLVKALLSKLGHH-AELAEDGHRAVTLSTTGT------FDVVLMDLHMPGLDGLEAISQIRG-------------------REDSSADQVPIYVVSADVMPEAKEEALKAGADGFLSKPLKKQDLEAVLKRYAKG----------------------
>gi|495826150|ref|WP_008550729.1|:233-729 hybrid sensor histidine kinase/response regulator [Pseudovibrio sp. JE062]
-------------------------LAMVSHEIRTPLNGVLGMADLLDDTSTTAEQQN---YINAIKTSGSTLLMLIDEVLDYSKIEAGKLELETGAVELTPLVERVVELLSPKAHAKGLQIGSYIAPEVPETIQSDPARLQQVLYNLVGNAIKFTEQGGVSLVLQVSQDSAGNH-------------------LLEFAVKDTGPGMDEVTAARIFREFEQGEYGRDR-KFDGAGLGLAISKRLAELMGSSLTVQSQ--------LGCGSTFLLEMPLDQIVDE----------------AIE-----EHSEHIAILTSNYVEADLVQRTLI----------------SNGFVQTRVLDIEELEANLLT------AQLDRLLVGEEYVE-----RIRDFYQ--EYSIHAPEIIVLIKPQER-ARIADIKTGEFSGYLTRPVRRASLLRLIALGP---------------------------------EVEETDEQHNAAPEENEPPEEPRERAP--------------------------HLNVLVAEDNPINWILVKALLGKLGHH-AELAEDGHKAVALSTTGT------FDVVLMDLHMPGLDGLEAISQIRG-------------------REDNSAAQVPIFVVSADVMPEAKEEALKAGADGFLSKPLKKQDLEAVLKRYAKG----------------------
>gi|1020204926|gb|KZL19488.1|:252-745 Signal transduction histidine-protein kinase BarA [Pseudovibrio axinellae]
-------------------------LAMVSHEIRTPLNGVLGMADLLDDTSTTAEQEN---YINAIKASGSSLLMLIDEVLDYSKIEAGKLELEPGQVDLVPMVERVVELLSPKAHAKGLQICSFIHPSVPDMIQSDPARLQQILYNLVGNAIKFTEQGGVSLTLQVSRNAIGKH-------------------LLEFAVKDTGPGMDGATAARIFREFEQGEYGRDR-KLDGAGLGLAISKRLAELMESKLVVHTE--------PGAGSTFLLEMPIDQVCEY----------------VAE-----PKTDRIAILTDNHIEAKLVQKTLQ----------------SSGYLHAEILRLDGLKEHFQT------ARFGRLLVGEECVE-----HMRSFLG--QATGDTPEVFVFIKPQER-ARIADIKTGEFSGYLTRPVRRASLLRLLSPSTP--------------------------------ASHPKNPRECSPLDDPTEQTS-SSEKT--------------------------SLNVLVAEDNPINWMLIKALLHKLGHE-AELAENGHKAVSMCANGS------FDIVLMDLHMPGLDGLEAISQIRD-------------------GKHKTAEQIPIYVVSADVMSEAKEKAIRVGADGFLGKPLKQQELEAVLKLY-------------------------
>gi|1011635831|ref|WP_062485908.1|:299-799 histidine kinase [Labrenzia sp. CP4]
-------------------------LATVSHEIRTPLNGVLGMAALLRDTRLTKEQSA---YIEALETSGETLLLLIDEVLDFSKVEAGKLDIQAAPVRVGALVESVVELLAPKAHAKSLEIGSMLDPNLPEEVTLDATRVRQILYNLIGNGIKFTDEGGVAVELTGRPNPDGGG-------------------FLDIDVRDSGIGFDEQEAERLFQEFEQVDHGPAR-KFGGTGLGLAIAQRLAGLMGGEIAAQPS--------EDGGAQFRVSLPIPESLVADTD-----------PRLAK-----LEGRRIVFVSTSQIECPLLARRLQ----------------YHA-ANVSVHAPGSSDLDAAL------AEADLLVVDNGALS-----DSGGWLASARLTGCKAPAVVMIAPPER-ERLEHLREAGYAAYLIRPVRIETLVQIFSGLLDDDG-----------------------------MEHAWDASAEPVSNGFLPNRY-KVPAR--------------------------PLRLLVAEDNDINRLLSEAMLRKLGHV-PVMVIDGEKAVEEAASGA------YDAILMDLHMPGLDGFQAIRQIRSD------------------EQAAGRANVPVLIVTADVMKDARDKATEVGAAGYLTKPLSVEAISDAL----------------------------
>gi|944171323|ref|WP_055660325.1|:299-799 hybrid sensor histidine kinase/response regulator [Labrenzia aggregata]
-------------------------LATVSHEIRTPLNGVLGMAALLRDTRLTKEQSA---YIEALETSGETLLLLIDEVLDFSKVEAGKLDIQAAPVRVGALVESVVELLAPKAHAKSLEIGSMLDPNLPEEVTLDATRVRQILYNLIGNGIKFTDEGGVAVELTGRPNPAGGG-------------------FLDIDVRDSGIGFDEQEAERLFQEFEQVDHGPAR-KFGGTGLGLAIAQRLAGLMGGEIAAQPS--------EDGGAQFRVSLPIPESLVADTD-----------PRLAK-----LEGRRIVFVSTSQIECPLLARRLQ----------------YHA-ANVSVHAPGSSDLDAAL------AEADLLVVDNGALS-----DSGGWLASARLTGCKAPAVVMIAPPER-ERLEHLREAGYAAYLIRPVRIETLVQIFSGLLDDDG-----------------------------MEHAWDASAEPVSNGFLPNRY-KVPAR--------------------------PLRLLVAEDNDINRLLSEAMLRKLGHV-PVMVIDGEKAVEEAASGA------YDAILMDLHMPGLDGFQAIRQIRSD------------------EQAAGRANVPVLIVTADVMKDARDKATEVGAAGYLTKPLSVEAISDAL----------------------------
>gi|552544019|ref|WP_023002393.1|:299-799 MULTISPECIES: hybrid sensor histidine kinase/response regulator [Labrenzia]
-------------------------LATVSHEIRTPLNGVLGMAALLRDTRLTKEQSA---YIEALETSGETLLLLIDEVLDFSKVEAGKLDIQAAPVRVGALVESVVELLAPKAHAKSLEIGSMLDPNLPEEVTLDATRVRQILYNLIGNGIKFTDEGGVAVELTGRPNPDGGG-------------------FLDIDVRDSGIGFDEQEAERLFQEFEQVDHGPAR-KFGGTGLGLAIAQRLAGLMGGEIAAQPS--------EDGGAQFRVSLPIPESLVADTD-----------PRLAK-----LEGRRIVFVSTSQIECPLLARRLQ----------------YHA-ANVSVHAPGSTDLDAAL------AEADLLVVDNGALS-----DSGGWLASARLTGCKAPAVVMIAPPER-ERLEHLREAGYAAYLIRPVRIETLVQIFSGLLDDDG-----------------------------MEHAWDASAEPVSNGFLPNRY-KVPAR--------------------------PLRLLVAEDNDINRLLSEAMLRKLGHV-PVMVIDGEKAVEEAASGA------YDAILMDLHMPGLDGFQAIRQIRSD------------------EQAAGRANVPVLIVTADVMKDARDKATEVGAAGYLTKPLSVEAISDAL----------------------------
>gi|493994239|ref|WP_006936920.1|:302-802 histidine kinase [Labrenzia aggregata]
-------------------------LATVSHEIRTPLNGVLGMAALLRDTRLTKEQSA---YIEALETSGETLLLLIDEVLDFSKVEAGKLDIQAAPVRVGALVESVVELLAPKAHAKSLEIGSMLDPNLPEEVTLDATRVRQILYNLIGNGIKFTDEGGVAVELTGRSNPDGGG-------------------FLDIDVRDSGIGFDEQEAERLFQEFEQVDHGPAR-KFGGTGLGLAIAQRLAGLMGGEIAAQPA--------GDGGAQFRVSLPIPESLVADTD-----------PRLAK-----LEGRRIVFVSASQIECPLLARRLR----------------YHA-ANVSVHAPGSSDLDAAL------AEADLLVVDNGALS-----DSGGWLASARLTGCKAPAVVMIAPPER-ERLEHLREAGYAAYLIRPVRIETLVQIFSGLLEDEG-----------------------------MEHAWDASAEPVSNGFLPNRY-QVPAR--------------------------PLRLLVAEDNDINRLLSEAMLRKLGHV-PVMVIDGEKAVEEAASGA------YDAILMDLHMPGLDGFQAIRQIRAD------------------EQAAGRPNVPVLIVTADVMKDARDKATEVGAAGYLTKPLSVEAISDAL----------------------------
>gi|944198000|ref|WP_055679561.1|:291-793 histidine kinase [Labrenzia alba]
-------------------------LATVSHEIRTPLNGVLGMATLLRDTRLTKEQSA---YIEALETSGETLLLLIDEVLDFSKVEAGKLDIHATPVRVGALAEHVVELLAPKAHAKDLEIGTALDPNLPDEVTLDSTRVRQILFNLIGNGVKFTDAGGVSVELSGRNNPAGGS-------------------FLDIEVRDTGIGFDEEEAERLFQEFEQVDHGPAR-KFGGTGLGLAIAQRLAGLMGGTITASPA--------KGGGALFRVSLPVPEALTSQRD-----------PRLSS-----LKGKKVVFVSSSQIECPLLAKHMQ----------------QHE-ALVSVQAPGSPGLEDIL------PDAELLIVDNSALS-----DGGGWLATARLAGCSAPAVVLITPPER-DRLDHLRAAGYAAYLIRPVRIETLVQVFSGLLDSEG-----------------------------VDHAWEVSAEPAGNRFLSNRN-KAPAR--------------------------PLRLLVAEDNDINRLLGEAMLRKLGHV-PVMVVDGEKAVEEASNGS------YDAILMDLHMPRVDGFEAIKQIRAS------------------EQSHGKPPVPILIVTADVMKDARDKAAQVGAAGYLTKPLSVEAIADALTK--------------------------
>gi|930846727|emb|CTQ56930.1|:293-795 Signal transduction histidine-protein kinase BarA [Labrenzia alba]
-------------------------LATVSHEIRTPLNGVLGMATLLRDTRLTKEQSA---YIEALETSGETLLLLIDEVLDFSKVEAGKLDIHATPVRVGALAEHVVELLAPKAHAKDLEIGTALDPNLPDEVTLDSTRVRQILFNLIGNGVKFTDAGGVSVELSGRNNPAGGS-------------------FLDIEVRDTGIGFDEEEAERLFQEFEQVDHGPAR-KFGGTGLGLAIAQRLAGLMGGTITASPA--------KGGGALFRVSLPVPEALTSQRD-----------PRLSS-----LKGKKVVFVSSSQIECPLLAKHMQ----------------QHE-ALVSVQAPGSPGLEDIL------PDAELLIVDNSALS-----DGGGWLATARLAGCSAPAVVLITPPER-DRLDHLRAAGYAAYLIRPVRIETLVQVFSGLLDSEG-----------------------------VDHAWEVSAEPAGNRFLSNRN-KAPAR--------------------------PLRLLVAEDNDINRLLGEAMLRKLGHV-PVMVVDGEKAVEEASNGS------YDAILMDLHMPRVDGFEAIKQIRAS------------------EQSHGKPPVPILIVTADVMKDARDKAAQVGAAGYLTKPLSVEAIADALTK--------------------------
>gi|973987008|emb|CUA93348.1|:291-792 Signal transduction histidine kinase [Pannonibacter indicus]
-------------------------LATVSHEVRTPLNGILGMAALLSDTHLTHEQRA---YVRALETSGETLLLLIDELLDFSRAEAGKLTIQPGPVDLESLAEHVVELLAPRAHAKGLEIGFTADPAIPRIVTADANRLRQILFNLAGNGIKFTEEGGVLISLAITPQ-GSGS-------------------LLTLEVRDTGIGFSAADAERLFGEFEQVDHGPAR-RYGGTGLGLAIVRRLVGLMEGTVEALAE--------EGKGAVFRICLPLPEAPDAGGD-----------AGLEC-----LTGRRVVIVSQGVIEGEALALQFT----------------THG-ARVQLVQPGDGMLADAL------PHADLVLLEHGAVA-----DGAGWLATARAAGCLAPAIVLVTPQER-DRLDRLREAGFSAYLVRPVRGRTLRRIIASLMGEGG-----------------------------ETLAWEAAVDLPPERIPGAPHRLAPAR--------------------------PLRLLLAEDNDINRLLGEALLRKLGHE-VTVVADGLEAWRAASEQN------FDAILMDLHMPGLDGLDAMAQIREI------------------ETARGRPHVPVLIVTADVMPAARDRARASGVAGFLTKPLSREAVEEALE---------------------------
>gi|943625158|ref|WP_055454609.1|:322-823 histidine kinase [Pannonibacter indicus]
-------------------------LATVSHEVRTPLNGILGMAALLSDTHLTHEQRA---YVRALETSGETLLLLIDELLDFSRAEAGKLTIQPGPVDLESLAEHVVELLAPRAHAKGLEIGFTADPAIPRIVTADANRLRQILFNLAGNGIKFTEEGGVLISLAITPQ-GSGS-------------------LLTLEVRDTGIGFSAADAERLFGEFEQVDHGPAR-RYGGTGLGLAIVRRLVGLMEGTVEALAE--------EGKGAVFRICLPLPEAPDAGGD-----------AGLEC-----LTGRRVVIVSQGVIEGEALALQFT----------------THG-ARVQLVQPGDGMLADAL------PHADLVLLEHGAVA-----DGAGWLATARAAGCLAPAIVLVTPQER-DRLDRLREAGFSAYLVRPVRGRTLRRIIASLMGEGG-----------------------------ETLAWEAAVDLPPERIPGAPHRLAPAR--------------------------PLRLLLAEDNDINRLLGEALLRKLGHE-VTVVADGLEAWRAASEQN------FDAILMDLHMPGLDGLDAMAQIREI------------------ETARGRPHVPVLIVTADVMPAARDRARASGVAGFLTKPLSREAVEEALE---------------------------
>gi|913725261|ref|WP_050473573.1|:322-823 histidine kinase [Pannonibacter phragmitetus]
-------------------------LATVSHEVRTPLNGILGMAALLSDTHLTHEQRA---YVRALETSGETLLLLIDELLDFSRAEAGKLTIQPGPVDLESLAEHVVELLAPRAHAKGLEIGFTADPAIPRIVTADANRLRQILFNLAGNGIKFTEEGGVLISLAITPQ-GSGS-------------------LLTLEVRDTGIGFSAADAERLFGEFEQVDHGPAR-RYGGTGLGLAIVRRLVGLMEGTVEALAE--------EGKGAVFRICLPLPEAPDAAGH-----------AGLEC-----LTGRRVVIVSQGVIEGEALALQFS----------------THG-AGVQLVQPGDDTLADAL------PHADLVLLEHGAVA-----DGAGWLATARAAGCVAPAIVLVTPQER-DRLDRLREAGFSAYLVRPVRGRTLRRIIASLMGEGG-----------------------------ETLAWEAAVDLPPERIPGAPHRLAPAR--------------------------PLRLLLAEDNDINRLLGEALLRKLGHE-VTVVPDGLEAWRAASEQN------FDAILMDLHMPGLDGLDAMAQIREI------------------ETARGRPHVPVLIVTADVMPAARDRARASGVAGFLTKPLSREAVEDALE---------------------------
>gi|518808239|ref|WP_019964193.1|:319-820 hypothetical protein [Pannonibacter phragmitetus]
-------------------------LATVSHEVRTPLNGILGMAALLSDTHLTHEQRA---YVRALETSGETLLLLIDELLDFSRAEAGKLTIQPGPVDLESLAEHVVELLAPRAHAKGLEIGFTADPAIPRIVTADANRLRQILFNLAGNGIKFTEEGGVLISLAITPQ-GSGS-------------------LLTLEVRDTGIGFSAADAERLFGEFEQVDHGPAR-RYGGTGLGLAIVRRLVGLMEGTVEALAE--------EGKGAVFRICLPLPEAPDAAGH-----------AGLEC-----LTGRRVVIVSQGVIEGEALALQFI----------------THG-ARAQLVQPGDDTLADAL------PHADLVLLEHGAVA-----DGAGWLATARAAGCAAPAIVLVTPPER-DRLDRLREAGFSAYLVRPVRGRTLRRIIASLMGEGG-----------------------------ETLAWEAAVDLPPERIPGAPHRLAPAR--------------------------PLRLLLAEDNDINRLLGEALLRKLGHE-VTVVPDGLEAWRAASEQS------FDAILMDLHMPGLDGLDAMAQIREI------------------ETARGRPHVPVLVVTADVMPAARDRARASGVAGFLTKPLSREAVEEALE---------------------------
>gi|916661741|ref|WP_051268832.1|:244-735 hybrid sensor histidine kinase/response regulator [Nesiotobacter exalbescens]
-------------------------MATVSHEIRTPLNGILGMAGLLRDTPLSAEQRT---YVEAVRTSGEALLVLIDEVLDYSKIEADKLELRPKATSIDNLVEGIVELLAPKAHAKGLQIGSFVDRDLPHLLEIDEARVRQILLNLAGNGIKFTETGGVSILAELGSAPSQGAPETV---------------TLRLSVVDTGPGFTAQQAHRIFNEFEQLDDGRTR-KYGGTGLGLSISKRLAEMMGGRISACGK--------PGAGAAFTVDLPVTVSPAPAAG-----------NGPD------LTELQVAILAQGATEAPLIARRLR----------------QQG-ASVTLCSADDPDPASLE------AGLDLLFLCEGAVS-----DTAAWLARARAHLPTTKLVVLVAPGER-EKLPYLREQGSHAYLVRPVRTSSLLTVVDKLRRDEA-----------------------------LD-ALAENIDPYHAG--ATSHRELGGR--------------------------SLKFLVAEDNEINRLLTGTLLKKMGHE-AHFVGNGEEAVSEALSGA------YDAVLMDLHMPGIDGLAALQQIRTS------------------DLPN-ALTLPIIVLTADVMPEARATALDAGASGFITKPL-------------------------------------
>gi|1032616121|ref|WP_064241557.1|:243-751 hybrid sensor histidine kinase/response regulator [Ensifer glycinis]
-------------------------LATVTHEIRTPLSGILGMSHLLAQTELSAEQRN---YLADMQQSGHALVQLVEDLIDFSSLSAGRFQLHPSELDLRLVIENVVEMLSHRAHEKGIEIAAAIDANVPDRVAFDAARLRQVLFNVIGNAVKFTEVGGVLVTADLDGGR------------------------IRIRVDDSGPGMSADELARVFEEFEQAGDDAQR--SKGTGLGLAISRRIMEAFGGSLTASSAAR--------EGSRFEMRFPVEGVGSAAQPRCG-----------------ILAGAHVLLLAPDGPASTALAATIET-----------------LGGQCHRAPDLSAARDVVAKALAGALPLTDMIVDHRR-----AAQFRELLALEPALERQRLRRTCLISPEERSSHPVNRMGGYEAWLIRPLREKSLVEVLLGRMTGIE--------------------------------KRDGINDNRPILRAEPPKAEAAPP--------------------------RRRVLLAEDDPVNALVLRKMLERAGHS-VDHVSDFAALEAAVRGKE-----APGLVVTDFNMPGGDGLALLRHLHGRETP------------------GEWSRVPVVVLTSDVRGELHRLLLASGANAVLTKPAEPERLLTEVARLIETGQS-------------------
```
